## Supplementary Data File 4 for "A national baseline for methane sink habitats and methanotroph diversity": pmoA_combined_count_table_e10.txt (part 1 of 2)

```
ConsensusLineage	LIB-MJ191-F4_04	LIB-MJ279-A2_02	LIB-MJ343-B10_01	LIB-MJ198-C9_03	LIB-MJ192-H1_04_v_LIB-MJ409-E6_01	LIB-MJ174-C4_01	LIB-MJ385-G8_04	LIB-MJ192-H6_04	LIB-MJ088-G5_04	LIB-MJ335-A8_02	LIB-MJ129-H5_02	LIB-MJ231-E10_04	LIB-MJ173-C11_01	LIB-MJ175-F5_02	LIB-MJ213-A11_01	LIB-MJ190-B4_02_v_LIB-MJ410-B7_02	LIB-MJ389-B1_03	LIB-MJ150-A8_03	LIB-MJ307-B10_01	LIB-MJ190-C1_02	LIB-MJ387-C12_01	LIB-MJ340-F11_01	LIB-MJ050-B2_02	LIB-MJ410-F2_02	LIB-MJ129-E9_02	LIB-MJ173-A2_01	LIB-MJ146-H4_01	LIB-MJ343-G1_01	LIB-MJ176-G8_03	LIB-MJ172-E7_04	LIB-MJ283-B7_04	LIB-MJ390-C5_03	LIB-MJ176-H8_03	LIB-MJ138-G5_03	LIB-MJ353-F9_03_v_LIB-MJ407-D4_04	LIB-MJ108-D9_02	LIB-MJ108-B5_02	LIB-MJ108-C5_02	LIB-MJ253-E6_01	LIB-MJ044-A8_03	LIB-MJ149-C11_03	LIB-MJ106-H3_01	LIB-MJ253-F8_01	LIB-MJ091-H1_03	LIB-MJ230-D6_03	LIB-MJ195-D8_01	LIB-MJ340-E8_01_v_LIB-MJ367-E8_03	LIB-MJ335-A7_02	LIB-MJ170-F5_03	LIB-MJ390-C6_03	LIB-MJ170-C6_03	LIB-MJ140-E6_02	LIB-MJ089-D9_02	LIB-MJ108-G11_02_v_LIB-MJ403-G7_03	LIB-MJ195-F7_01	LIB-MJ342-G3_02	LIB-MJ168-G1_02	LIB-MJ381-B2_02	LIB-MJ174-H9_01	LIB-MJ050-G10_02	LIB-MJ174-G5_01	LIB-MJ256-D11_03	LIB-MJ251-F2_04	LIB-MJ193-F4_01	LIB-MJ173-E6_01	LIB-MJ174-C1_01	LIB-MJ227-D8_02	LIB-MJ151-A9_04	LIB-MJ259-D6_04	LIB-MJ218-B7_04	LIB-MJ105-D2_01_v_LIB-MJ407-C11_04	LIB-MJ347-D6_04_v_LIB-MJ368-D6_03	LIB-MJ201-B8_03	LIB-MJ345-F8_01	LIB-MJ198-F4_03	LIB-MJ382-D7_02	LIB-MJ050-E7_02	LIB-MJ381-E10_02	LIB-MJ338-F8_04	LIB-MJ051-D1_02	LIB-MJ216-F7_02	LIB-MJ306-F7_01	LIB-MJ145-G1_01	LIB-MJ216-F9_02	LIB-MJ251-H4_04	LIB-MJ177-F8_03	LIB-MJ197-A5_03	LIB-MJ345-E5_01_v_LIB-MJ365-E5_02	LIB-MJ231-B6_04	LIB-MJ390-A7_03	LIB-MJ414-E11_03	LIB-MJ175-G6_02	LIB-MJ108-A12_02_v_LIB-MJ403-H7_03	LIB-MJ170-A12_03_v_LIB-MJ405-B7_01	LIB-MJ110-E8_04	LIB-MJ382-C7_02	LIB-MJ129-A4_02	LIB-MJ279-A10_02	LIB-MJ256-H3_03	LIB-MJ229-E7_03	LIB-MJ135-D7_04_v_LIB-MJ367-D7_03	LIB-MJ198-F5_03	LIB-MJ260-A5_01	LIB-MJ280-G3_02	LIB-MJ145-G5_01	LIB-MJ382-C2_02	LIB-MJ345-F1_01	LIB-MJ335-C7_02	LIB-MJ090-D2_04	LIB-MJ354-D5_04_v_LIB-MJ403-H2_03	LIB-MJ353-B1_03_v_LIB-MJ407-A1_04	LIB-MJ090-H10_04	LIB-MJ090-E9_04	LIB-MJ140-E2_02	LIB-MJ385-E7_04	LIB-MJ196-A8_02	LIB-MJ334-B12_01	LIB-MJ301-H3_01	LIB-MJ342-H6_02	LIB-MJ336-G8_02	LIB-MJ354-B11_04_v_LIB-MJ403-B6_03	LIB-MJ190-E11_02	LIB-MJ132-E7_03	LIB-MJ169-H10_01	LIB-MJ107-B6_02_v_LIB-MJ367-B6_03	LIB-MJ263-A9_04	LIB-MJ051-G5_02	LIB-MJ342-E8_02	LIB-MJ256-D6_03	LIB-MJ380-A8_03	LIB-MJ253-D7_01	LIB-MJ252-E1_02	LIB-MJ383-C1_01	LIB-MJ230-F5_03	LIB-MJ133-D2_03_v_LIB-MJ408-C9_04	LIB-MJ167-B8_02	LIB-MJ338-H5_04	LIB-MJ284-B6_03_v_LIB-MJ411-H1_02	LIB-MJ146-B4_01	LIB-MJ337-E5_03	LIB-MJ177-C5_03	LIB-MJ200-F5_04	LIB-MJ227-F1_02	LIB-MJ384-A7_01	LIB-MJ339-B2_03	LIB-MJ231-A10_04	LIB-MJ385-E11_04	LIB-MJ139-B2_01	LIB-MJ339-B1_03_v_LIB-MJ405-A1_01	LIB-MJ089-F7_02	LIB-MJ352-A3_03_v_LIB-MJ411-E4_02	LIB-MJ336-A1_02	LIB-MJ148-C1_02	LIB-MJ054-H8_03	LIB-MJ344-D3_04	LIB-MJ413-D10_01	LIB-MJ340-C7_01	LIB-MJ215-D3_01	LIB-MJ380-G5_03	LIB-MJ135-E11_04	LIB-MJ336-B8_02	LIB-MJ335-H4_02	LIB-MJ281-D1_01	LIB-MJ151-H3_04	LIB-MJ169-F11_01	LIB-MJ280-C2_02	LIB-MJ343-E10_01	LIB-MJ230-H10_03	LIB-MJ380-H2_03	LIB-MJ344-G1_04	LIB-MJ227-E8_02	LIB-MJ108-B3_02	LIB-MJ138-A7_03	LIB-MJ109-H5_01	LIB-MJ132-A1_03_v_LIB-MJ408-C8_04	LIB-MJ280-A11_02	LIB-MJ252-E8_02	LIB-MJ283-A3_04	LIB-MJ132-E5_03	LIB-MJ411-A6_02	LIB-MJ092-C7_01	LIB-MJ408-B1_04	LIB-MJ227-B11_02	LIB-MJ192-H8_04	LIB-MJ383-F11_01	LIB-MJ261-F9_01	LIB-MJ134-E7_03	LIB-MJ341-F7_02_v_LIB-MJ367-F7_04	LIB-MJ229-G4_03	LIB-MJ054-E11_03	LIB-MJ150-H7_03	LIB-MJ213-G1_01	LIB-MJ217-G6_03	LIB-MJ106-A8_01	LIB-MJ175-H6_02	LIB-MJ110-G1_04_v_LIB-MJ415-E1_04	LIB-MJ380-B2_03	LIB-MJ146-E9_01	LIB-MJ140-D3_02	LIB-MJ148-H2_02	LIB-MJ166-E6_01	LIB-MJ110-A4_04	LIB-MJ261-B9_01	LIB-MJ197-A9_03	LIB-MJ150-H11_03	LIB-MJ169-G6_01_v_LIB-MJ404-E10_03	LIB-MJ341-G5_02_v_LIB-MJ367-G5_04	LIB-MJ353-E10_03	LIB-MJ090-B11_04	LIB-MJ201-G11_03	LIB-MJ139-E11_01	LIB-MJ337-E1_03	LIB-MJ346-C7_02_v_LIB-MJ365-C7_02	LIB-MJ279-E4_02	LIB-MJ226-A12_01_v_LIB-MJ415-A10_04	LIB-MJ217-F8_03	LIB-MJ092-C11_01	LIB-MJ213-H4_01	LIB-MJ353-F2_03	LIB-MJ090-A10_04	LIB-MJ147-C4_02	LIB-MJ227-B4_02	LIB-MJ216-B3_02	LIB-MJ201-A3_03	LIB-MJ338-B9_04	LIB-MJ050-C5_02	LIB-MJ166-B10_01	LIB-MJ256-H1_03_v_LIB-MJ410-A5_02	LIB-MJ307-D8_01	LIB-MJ139-G3_01	LIB-MJ198-E7_03	LIB-MJ177-D10_03	LIB-MJ252-E11_02	LIB-MJ347-C11_04_v_LIB-MJ368-C11_03	LIB-MJ306-C8_01	LIB-MJ055-A1_04	LIB-MJ132-C12_03_v_LIB-MJ408-B9_04	LIB-MJ131-F7_01	LIB-MJ173-H3_01	LIB-MJ231-E1_04	LIB-MJ384-G8_01	LIB-MJ201-D10_03	LIB-MJ089-C9_02	LIB-MJ217-C1_03	LIB-MJ172-G1_04	LIB-MJ342-B1_02	LIB-MJ129-E8_02	LIB-MJ192-G9_04	LIB-MJ340-A12_01_v_LIB-MJ406-B7_04	LIB-MJ336-C11_02	LIB-MJ305-H10_04	LIB-MJ145-A8_01	LIB-MJ261-A11_01	LIB-MJ343-D4_01	LIB-MJ345-G6_01	LIB-MJ346-D8_02_v_LIB-MJ365-D8_04	LIB-MJ175-C8_02_v_LIB-MJ368-C8_01	LIB-MJ131-A2_01_v_LIB-MJ408-G5_04	LIB-MJ230-D2_03	LIB-MJ347-B4_04	LIB-MJ284-F4_03	LIB-MJ283-G8_04	LIB-MJ214-C11_02	LIB-MJ216-C11_02	LIB-MJ228-E1_01	LIB-MJ250-E6_04	LIB-MJ335-E10_02	LIB-MJ280-E1_02	LIB-MJ148-G3_02	LIB-MJ195-F2_01	LIB-MJ197-E5_03	LIB-MJ216-F5_02	LIB-MJ388-H10_02	LIB-MJ107-A7_02_v_LIB-MJ367-A7_03	LIB-MJ088-B7_04	LIB-MJ088-B3_04	LIB-MJ134-D11_03	LIB-MJ190-E10_02	LIB-MJ228-A12_01_v_LIB-MJ411-G8_02	LIB-MJ281-A9_01	LIB-MJ130-E2_01	LIB-MJ259-C6_04	LIB-MJ346-E9_02	LIB-MJ150-C11_03	LIB-MJ214-A12_02	LIB-MJ342-C1_02	LIB-MJ337-A12_03	LIB-MJ171-C12_04	LIB-MJ254-F2_02	LIB-MJ215-E3_01	LIB-MJ259-A1_04_v_LIB-MJ415-E3_04	LIB-MJ050-B9_02	LIB-MJ338-D2_04	LIB-MJ259-H4_04	LIB-MJ168-B6_02	LIB-MJ150-H5_03	LIB-MJ231-C5_04	LIB-MJ194-B4_04	LIB-MJ279-C6_02	LIB-MJ166-G7_01	LIB-MJ109-G11_01	LIB-MJ386-B11_04	LIB-MJ255-A11_02	LIB-MJ381-D5_02	LIB-MJ227-E7_02	LIB-MJ216-A11_02	LIB-MJ415-G4_04	LIB-MJ051-F11_02_v_LIB-MJ405-H11_01	LIB-MJ055-A11_04	LIB-MJ254-H4_02	LIB-MJ410-E2_02	LIB-MJ133-H6_03	LIB-MJ336-G10_02	LIB-MJ354-H9_04_v_LIB-MJ403-F5_03	LIB-MJ055-H8_04	LIB-MJ306-F5_01_v_LIB-MJ367-F5_03	LIB-MJ231-H6_04	LIB-MJ054-D9_03	LIB-MJ089-D2_02	LIB-MJ048-E5_04	LIB-MJ167-B4_02	LIB-MJ145-E7_01	LIB-MJ044-D10_03	LIB-MJ345-D1_01	LIB-MJ389-H8_03	LIB-MJ414-G8_03	LIB-MJ388-E2_02	LIB-MJ383-F9_01	LIB-MJ215-H2_01_v_LIB-MJ409-H9_01	LIB-MJ055-D9_04	LIB-MJ151-C6_04	LIB-MJ198-H7_03	LIB-MJ255-G10_02	LIB-MJ048-A11_04	LIB-MJ342-C7_02	LIB-MJ263-C8_04	LIB-MJ167-F7_02	LIB-MJ255-C6_02	LIB-MJ090-B8_04	LIB-MJ231-A1_04	LIB-MJ414-C1_03	LIB-MJ093-C11_02	LIB-MJ090-D11_04	LIB-MJ405-G4_01	LIB-MJ177-H8_03	LIB-MJ171-G2_04	LIB-MJ134-G6_03	LIB-MJ340-F8_01	LIB-MJ353-B7_03	LIB-MJ194-C6_04	LIB-MJ227-A1_02	LIB-MJ172-E3_04	LIB-MJ176-F1_03	LIB-MJ354-G1_04_v_LIB-MJ367-G1_04	LIB-MJ190-G1_02	LIB-MJ109-A9_01	LIB-MJ055-C12_04	LIB-MJ131-H7_01	LIB-MJ337-D4_03	LIB-MJ256-B8_03_v_LIB-MJ410-D5_02	LIB-MJ281-F6_01	LIB-MJ334-G2_01	LIB-MJ051-D3_02	LIB-MJ130-D2_01	LIB-MJ340-B9_01_v_LIB-MJ406-E6_04	LIB-MJ177-C8_03	LIB-MJ217-F2_03	LIB-MJ230-D7_03	LIB-MJ137-E9_02	LIB-MJ145-E9_01	LIB-MJ215-H3_01	LIB-MJ196-C11_02_v_LIB-MJ366-C11_04	LIB-MJ347-E9_04	LIB-MJ341-B1_02	LIB-MJ227-F9_02	LIB-MJ279-F2_02	LIB-MJ048-G2_04	LIB-MJ055-A10_04	LIB-MJ106-E9_01	LIB-MJ253-A11_01	LIB-MJ145-E3_01	LIB-MJ135-E8_04	LIB-MJ306-A4_01	LIB-MJ173-B7_01	LIB-MJ387-E5_01	LIB-MJ354-B9_04_v_LIB-MJ403-B5_03	LIB-MJ170-D7_03_v_LIB-MJ405-F6_01	LIB-MJ306-D10_01	LIB-MJ139-E4_01	LIB-MJ338-B4_04	LIB-MJ088-E2_04	LIB-MJ306-A6_01	LIB-MJ048-G3_04	LIB-MJ145-F11_01	LIB-MJ337-H10_03	LIB-MJ283-B4_04	LIB-MJ146-H6_01	LIB-MJ169-A1_01	LIB-MJ353-A9_03_v_LIB-MJ407-A4_04	LIB-MJ280-G4_02	LIB-MJ251-B6_04	LIB-MJ213-B11_01	LIB-MJ088-E4_04	LIB-MJ091-B1_03	LIB-MJ217-A2_03	LIB-MJ166-F1_01	LIB-MJ261-A1_01_v_LIB-MJ409-E4_01	LIB-MJ386-G1_04	LIB-MJ195-D2_01	LIB-MJ131-B7_01	LIB-MJ346-G2_02	LIB-MJ213-D8_01	LIB-MJ263-D6_04	LIB-MJ255-E2_02	LIB-MJ230-E6_03	LIB-MJ252-F8_02	LIB-MJ195-G2_01	LIB-MJ174-A1_01_v_LIB-MJ407-E8_04	LIB-MJ383-E3_01	LIB-MJ255-A5_02	LIB-MJ201-D2_03	LIB-MJ150-B9_03	LIB-MJ389-E7_03	LIB-MJ352-H8_03	LIB-MJ307-F7_01	LIB-MJ198-H4_03_v_LIB-MJ415-D10_04	LIB-MJ280-G2_02	LIB-MJ054-G9_03	LIB-MJ148-B1_02	LIB-MJ044-B1_03	LIB-MJ137-G5_02	LIB-MJ201-C4_03	LIB-MJ108-H9_02	LIB-MJ173-D11_01	LIB-MJ197-H9_03	LIB-MJ284-A12_03_v_LIB-MJ411-G3_02	LIB-MJ337-A3_03	LIB-MJ110-B3_04_v_LIB-MJ415-G1_04	LIB-MJ252-E3_02	LIB-MJ218-B4_04	LIB-MJ279-C2_02	LIB-MJ194-C11_04	LIB-MJ340-C4_01_v_LIB-MJ367-C4_03	LIB-MJ390-H7_03	LIB-MJ217-H10_03	LIB-MJ174-G10_01	LIB-MJ214-D5_02	LIB-MJ190-C5_02	LIB-MJ166-D2_01	LIB-MJ353-A7_03	LIB-MJ196-D3_02	LIB-MJ168-D4_02	LIB-MJ301-F7_01	LIB-MJ146-E10_01	LIB-MJ279-D11_02	LIB-MJ088-D5_04	LIB-MJ174-E2_01	LIB-MJ200-D9_04	LIB-MJ199-E6_04	LIB-MJ335-H2_02	LIB-MJ230-G6_03	LIB-MJ129-H10_02	LIB-MJ177-A10_03	LIB-MJ190-H5_02	LIB-MJ137-F11_02	LIB-MJ344-H7_04	LIB-MJ213-E8_01	LIB-MJ213-E3_01	LIB-MJ340-C6_01_v_LIB-MJ367-C6_03	LIB-MJ132-H11_03	LIB-MJ166-C1_01	LIB-MJ171-D1_04	LIB-MJ387-G7_01	LIB-MJ352-H5_03	LIB-MJ110-A8_04	LIB-MJ306-C1_01	LIB-MJ281-G8_01	LIB-MJ230-C12_03	LIB-MJ147-H6_02	LIB-MJ282-A3_03	LIB-MJ130-C1_01	LIB-MJ166-B4_01	LIB-MJ280-F5_02	LIB-MJ226-E3_01	LIB-MJ254-B11_02	LIB-MJ173-D10_01	LIB-MJ279-D4_02	LIB-MJ167-B1_02	LIB-MJ129-E2_02	LIB-MJ195-D7_01	LIB-MJ172-B5_04	LIB-MJ196-A12_02_v_LIB-MJ402-H9_04	LIB-MJ353-C11_03_v_LIB-MJ407-B5_04	LIB-MJ228-A10_01	LIB-MJ282-F2_03	LIB-MJ383-B9_01	LIB-MJ213-H2_01	LIB-MJ167-G10_02	LIB-MJ341-C8_02	LIB-MJ132-G1_03	LIB-MJ166-G9_01	LIB-MJ137-B4_02	LIB-MJ133-B5_03	LIB-MJ261-A2_01	LIB-MJ054-F8_03	LIB-MJ254-E3_02	LIB-MJ230-D3_03	LIB-MJ200-E5_04	LIB-MJ192-E9_04	LIB-MJ229-E6_03	LIB-MJ146-G9_01	LIB-MJ262-D4_03	LIB-MJ168-G9_02	LIB-MJ146-C9_01	LIB-MJ262-H11_03_v_LIB-MJ407-A12_04	LIB-MJ262-F8_03	LIB-MJ385-F5_04	LIB-MJ413-B12_01	LIB-MJ389-H7_03	LIB-MJ380-E3_03	LIB-MJ131-G2_01	LIB-MJ384-D11_01	LIB-MJ199-E3_04	LIB-MJ198-C12_03	LIB-MJ213-G2_01	LIB-MJ106-E2_01	LIB-MJ334-E1_01	LIB-MJ145-C5_01	LIB-MJ051-H4_02	LIB-MJ171-E9_04	LIB-MJ218-H6_04	LIB-MJ093-H7_02	LIB-MJ190-E1_02	LIB-MJ226-G7_01	LIB-MJ344-C12_04	LIB-MJ282-F8_03	LIB-MJ214-G6_02	LIB-MJ106-E1_01	LIB-MJ131-E9_01	LIB-MJ231-F8_04	LIB-MJ146-C2_01	LIB-MJ230-A10_03	LIB-MJ347-F4_04	LIB-MJ137-B11_02	LIB-MJ177-B5_03	LIB-MJ198-G1_03	LIB-MJ386-G4_04	LIB-MJ135-G7_04	LIB-MJ382-E6_02	LIB-MJ190-A3_02_v_LIB-MJ410-G6_02	LIB-MJ150-B11_03	LIB-MJ343-G11_01	LIB-MJ306-G7_01	LIB-MJ256-E2_03	LIB-MJ140-G7_02	LIB-MJ217-C4_03	LIB-MJ190-C6_02	LIB-MJ044-D8_03	LIB-MJ337-H1_03_v_LIB-MJ404-F1_03	LIB-MJ388-E11_02	LIB-MJ339-E9_03_v_LIB-MJ405-C4_01	LIB-MJ197-A2_03	LIB-MJ090-D6_04	LIB-MJ137-A12_02	LIB-MJ226-F7_01	LIB-MJ109-B6_01_v_LIB-MJ409-G1_01	LIB-MJ352-B5_03	LIB-MJ389-C1_03	LIB-MJ261-H9_01	LIB-MJ231-B3_04_v_LIB-MJ408-A12_04	LIB-MJ255-B12_02	LIB-MJ177-C9_03	LIB-MJ201-G1_03	LIB-MJ229-H6_03	LIB-MJ089-A4_02	LIB-MJ108-B12_02	LIB-MJ167-D1_02	LIB-MJ262-G3_03	LIB-MJ138-H10_03	LIB-MJ262-B11_03	LIB-MJ344-A12_04	LIB-MJ193-G5_01	LIB-MJ347-E2_04	LIB-MJ149-H5_03	LIB-MJ387-H8_01	LIB-MJ091-F11_03	LIB-MJ201-F4_03	LIB-MJ341-A10_02_v_LIB-MJ406-D4_04	LIB-MJ168-D3_02	LIB-MJ352-D6_03_v_LIB-MJ411-B5_02	LIB-MJ194-D11_04	LIB-MJ213-C4_01	LIB-MJ106-F2_01	LIB-MJ334-G7_01	LIB-MJ338-D3_04	LIB-MJ380-F5_03	LIB-MJ227-H9_02	LIB-MJ050-B8_02	LIB-MJ231-D3_04	LIB-MJ230-F11_03	LIB-MJ338-A6_04	LIB-MJ190-E4_02	LIB-MJ382-A4_02	LIB-MJ339-B12_03_v_LIB-MJ405-G5_01	LIB-MJ305-D2_04	LIB-MJ194-G9_04	LIB-MJ050-D2_02	LIB-MJ213-B3_01	LIB-MJ342-F9_02	LIB-MJ334-B9_01	LIB-MJ092-G3_01	LIB-MJ176-C2_03	LIB-MJ190-F7_02	LIB-MJ215-G3_01	LIB-MJ131-D2_01	LIB-MJ050-A3_02	LIB-MJ167-A5_02	LIB-MJ132-D5_03	LIB-MJ170-D10_03	LIB-MJ051-C2_02	LIB-MJ306-H6_01	LIB-MJ135-E4_04	LIB-MJ218-B8_04	LIB-MJ138-B9_03	LIB-MJ280-H10_02	LIB-MJ252-G10_02	LIB-MJ090-E1_04	LIB-MJ145-H2_01	LIB-MJ254-B7_02	LIB-MJ335-D10_02	LIB-MJ147-G8_02	LIB-MJ139-H7_01	LIB-MJ215-D4_01	LIB-MJ132-G2_03	LIB-MJ231-C6_04	LIB-MJ260-C6_01	LIB-MJ218-H2_04	LIB-MJ048-C9_04	LIB-MJ227-C8_02_v_LIB-MJ409-A12_01	LIB-MJ167-H8_02	LIB-MJ198-B12_03	LIB-MJ108-C12_02	LIB-MJ132-F2_03	LIB-MJ134-H10_03	LIB-MJ092-D6_01	LIB-MJ345-G1_01	LIB-MJ334-H3_01	LIB-MJ166-G4_01	LIB-MJ389-D5_03	LIB-MJ389-D2_03	LIB-MJ339-H7_03	LIB-MJ383-A12_01	LIB-MJ196-E6_02	LIB-MJ413-F2_01	LIB-MJ050-G11_02	LIB-MJ149-D11_03	LIB-MJ147-B12_02	LIB-MJ342-B10_02	LIB-MJ169-A9_01	LIB-MJ384-G1_01	LIB-MJ133-B4_03	LIB-MJ130-E4_01	LIB-MJ389-G1_03	LIB-MJ198-E11_03	LIB-MJ306-F4_01	LIB-MJ341-E2_02_v_LIB-MJ367-E2_04	LIB-MJ405-A3_01	LIB-MJ201-G10_03	LIB-MJ131-D11_01	LIB-MJ105-F5_01_v_LIB-MJ367-F5_04	LIB-MJ390-C1_03	LIB-MJ283-A11_04	LIB-MJ132-A9_03	LIB-MJ306-C5_01_v_LIB-MJ415-D11_04	LIB-MJ200-G9_04	LIB-MJ177-G2_03	LIB-MJ090-H7_04	LIB-MJ044-C8_03	LIB-MJ336-B10_02	LIB-MJ169-B9_01	LIB-MJ140-G6_02	LIB-MJ131-E8_01	LIB-MJ132-E10_03	LIB-MJ200-H4_04	LIB-MJ150-G9_03	LIB-MJ344-F1_04	LIB-MJ200-F4_04	LIB-MJ198-D2_03	LIB-MJ169-C4_01	LIB-MJ305-C5_04	LIB-MJ130-D1_01	LIB-MJ090-D7_04	LIB-MJ228-A2_01	LIB-MJ176-H4_03	LIB-MJ250-E9_04	LIB-MJ337-C4_03	LIB-MJ109-C8_01_v_LIB-MJ409-D3_01	LIB-MJ174-B12_01	LIB-MJ170-B8_03	LIB-MJ405-G3_01	LIB-MJ347-H1_04_v_LIB-MJ368-H1_03	LIB-MJ148-H4_02	LIB-MJ091-H9_03	LIB-MJ217-C12_03	LIB-MJ050-B11_02	LIB-MJ132-B3_03	LIB-MJ256-B12_03_v_LIB-MJ410-C6_02	LIB-MJ051-F9_02	LIB-MJ196-E1_02	LIB-MJ380-E7_03	LIB-MJ381-B12_02	LIB-MJ405-F2_01	LIB-MJ352-F5_03	LIB-MJ170-F11_03	LIB-MJ135-F6_04_v_LIB-MJ367-F6_03	LIB-MJ198-H5_03	LIB-MJ050-A1_02	LIB-MJ093-G10_02	LIB-MJ347-E10_04	LIB-MJ196-F5_02_v_LIB-MJ366-F5_04	LIB-MJ280-G9_02	LIB-MJ387-A10_01	LIB-MJ201-A2_03	LIB-MJ256-D4_03	LIB-MJ250-D7_04	LIB-MJ133-A12_03_v_LIB-MJ408-H9_04	LIB-MJ343-C4_01_v_LIB-MJ409-E11_01	LIB-MJ352-D7_03	LIB-MJ133-E6_03	LIB-MJ092-F9_01	LIB-MJ253-E9_01_v_LIB-MJ404-H6_03	LIB-MJ305-B4_04	LIB-MJ414-B2_03	LIB-MJ132-A10_03	LIB-MJ088-A3_04	LIB-MJ200-F9_04	LIB-MJ344-G7_04	LIB-MJ231-H10_04	LIB-MJ229-C8_03	LIB-MJ414-A5_03	LIB-MJ197-H6_03	LIB-MJ048-E2_04	LIB-MJ256-E3_03	LIB-MJ216-D7_02	LIB-MJ089-H1_02	LIB-MJ150-H4_03	LIB-MJ352-D3_03	LIB-MJ254-A4_02	LIB-MJ214-A8_02	LIB-MJ175-B5_02	LIB-MJ148-B6_02	LIB-MJ201-F1_03	LIB-MJ138-E1_03	LIB-MJ145-F1_01	LIB-MJ389-D3_03	LIB-MJ151-D9_04	LIB-MJ194-G5_04	LIB-MJ140-A9_02	LIB-MJ146-F7_01	LIB-MJ146-F1_01	LIB-MJ092-D9_01	LIB-MJ149-C5_03	LIB-MJ105-D6_01	LIB-MJ343-B4_01	LIB-MJ169-C6_01	LIB-MJ344-G9_04	LIB-MJ051-A5_02	LIB-MJ343-C6_01	LIB-MJ380-F1_03	LIB-MJ149-F11_03	LIB-MJ216-E7_02	LIB-MJ134-F7_03	LIB-MJ283-A6_04	LIB-MJ173-G10_01	LIB-MJ259-C5_04	LIB-MJ110-D5_04	LIB-MJ200-D6_04	LIB-MJ137-D1_02	LIB-MJ173-H11_01_v_LIB-MJ406-A10_04	LIB-MJ354-A9_04_v_LIB-MJ403-A5_03	LIB-MJ280-A7_02	LIB-MJ250-B8_04	LIB-MJ226-D6_01	LIB-MJ335-C12_02	LIB-MJ216-D11_02	LIB-MJ261-A6_01	LIB-MJ168-H2_02_v_LIB-MJ402-F11_04	LIB-MJ280-F8_02	LIB-MJ229-A1_03_v_LIB-MJ410-F7_02	LIB-MJ134-G4_03	LIB-MJ093-H5_02	LIB-MJ305-G3_04_v_LIB-MJ410-E11_02	LIB-MJ261-E7_01	LIB-MJ195-B1_01	LIB-MJ106-C7_01	LIB-MJ279-C9_02	LIB-MJ347-E6_04_v_LIB-MJ368-E6_03	LIB-MJ200-D7_04	LIB-MJ390-D8_03	LIB-MJ166-D9_01	LIB-MJ192-B2_04	LIB-MJ093-D5_02	LIB-MJ414-E7_03	LIB-MJ088-G1_04	LIB-MJ218-B12_04	LIB-MJ336-C12_02	LIB-MJ353-H8_03_v_LIB-MJ367-H8_03	LIB-MJ342-C12_02	LIB-MJ385-C1_04	LIB-MJ134-A4_03	LIB-MJ139-D7_01	LIB-MJ231-G4_04	LIB-MJ133-H8_03	LIB-MJ169-E7_01	LIB-MJ337-D7_03	LIB-MJ340-B2_01	LIB-MJ251-G9_04	LIB-MJ134-C11_03	LIB-MJ151-C4_04	LIB-MJ106-G6_01_v_LIB-MJ368-G6_04	LIB-MJ301-G1_01_v_LIB-MJ408-E1_04	LIB-MJ253-G11_01	LIB-MJ282-B7_03	LIB-MJ215-G11_01	LIB-MJ335-D4_02	LIB-MJ176-B4_03	LIB-MJ282-A4_03	LIB-MJ132-G9_03	LIB-MJ137-A5_02	LIB-MJ093-D3_02	LIB-MJ346-H3_02	LIB-MJ196-G5_02	LIB-MJ229-E11_03	LIB-MJ214-E4_02	LIB-MJ261-H10_01	LIB-MJ390-G7_03	LIB-MJ050-G5_02	LIB-MJ176-B1_03	LIB-MJ135-C6_04	LIB-MJ050-F4_02	LIB-MJ226-D4_01_v_LIB-MJ415-G9_04	LIB-MJ197-B5_03	LIB-MJ346-E10_02	LIB-MJ251-E10_04	LIB-MJ130-D7_01	LIB-MJ134-G11_03	LIB-MJ054-B11_03	LIB-MJ281-C5_01	LIB-MJ386-G10_04	LIB-MJ213-E6_01	LIB-MJ353-A1_03	LIB-MJ175-E2_02	LIB-MJ255-D3_02	LIB-MJ215-B11_01	LIB-MJ228-G1_01_v_LIB-MJ411-B8_02	LIB-MJ194-B3_04	LIB-MJ231-F7_04	LIB-MJ390-D2_03	LIB-MJ166-F11_01	LIB-MJ177-E10_03	LIB-MJ110-F7_04	LIB-MJ168-B8_02	LIB-MJ150-A2_03	LIB-MJ280-G8_02	LIB-MJ170-H9_03	LIB-MJ133-C12_03	LIB-MJ381-D7_02	LIB-MJ345-G2_01	LIB-MJ339-C12_03	LIB-MJ229-D6_03	LIB-MJ192-A10_04	LIB-MJ168-D6_02	LIB-MJ344-E2_04	LIB-MJ197-H2_03_v_LIB-MJ415-H8_04	LIB-MJ145-H6_01	LIB-MJ307-C1_01	LIB-MJ107-G8_02	LIB-MJ226-H5_01	LIB-MJ255-H2_02	LIB-MJ384-B9_01	LIB-MJ254-B6_02	LIB-MJ190-F11_02	LIB-MJ134-G2_03	LIB-MJ130-E8_01	LIB-MJ262-D5_03_v_LIB-MJ407-H11_04	LIB-MJ199-H7_04	LIB-MJ050-A12_02	LIB-MJ383-D6_01	LIB-MJ306-E2_01	LIB-MJ218-C1_04	LIB-MJ177-B1_03	LIB-MJ385-C9_04	LIB-MJ250-H11_04	LIB-MJ146-D10_01	LIB-MJ390-D7_03	LIB-MJ343-C8_01	LIB-MJ192-A2_04	LIB-MJ088-H7_04	LIB-MJ149-D2_03	LIB-MJ216-A8_02	LIB-MJ190-G6_02	LIB-MJ174-D9_01	LIB-MJ386-C1_04	LIB-MJ150-A11_03	LIB-MJ253-F11_01	LIB-MJ337-B11_03	LIB-MJ282-B11_03	LIB-MJ261-C5_01	LIB-MJ283-H5_04	LIB-MJ342-H11_02	LIB-MJ145-F2_01	LIB-MJ381-H5_02	LIB-MJ354-A11_04	LIB-MJ190-D2_02	LIB-MJ217-D1_03	LIB-MJ414-A10_03	LIB-MJ413-A2_01	LIB-MJ170-A10_03	LIB-MJ252-G4_02	LIB-MJ194-E7_04	LIB-MJ389-D10_03	LIB-MJ353-E6_03_v_LIB-MJ367-E6_03	LIB-MJ055-E7_04	LIB-MJ051-E5_02	LIB-MJ093-A9_02	LIB-MJ279-A6_02	LIB-MJ139-F7_01	LIB-MJ173-D3_01	LIB-MJ262-H6_03	LIB-MJ168-C7_02	LIB-MJ218-G6_04	LIB-MJ253-B10_01	LIB-MJ381-F7_02	LIB-MJ346-F2_02	LIB-MJ105-G11_01_v_LIB-MJ367-G11_04	LIB-MJ177-D6_03	LIB-MJ089-G4_02	LIB-MJ217-G4_03	LIB-MJ252-B9_02_v_LIB-MJ411-C7_02	LIB-MJ256-F1_03_v_LIB-MJ410-G4_02	LIB-MJ191-E4_04	LIB-MJ151-A11_04	LIB-MJ215-A2_01	LIB-MJ172-G8_04	LIB-MJ171-E4_04	LIB-MJ255-H9_02	LIB-MJ263-G10_04	LIB-MJ344-G11_04	LIB-MJ110-H6_04	LIB-MJ105-E3_01	LIB-MJ147-B7_02	LIB-MJ168-C8_02	LIB-MJ228-F4_01	LIB-MJ108-A6_02	LIB-MJ253-C2_01	LIB-MJ337-A11_03	LIB-MJ337-G6_03_v_LIB-MJ404-E4_03	LIB-MJ282-C12_03	LIB-MJ137-F7_02	LIB-MJ261-E1_01_v_LIB-MJ409-H4_01	LIB-MJ175-C1_02	LIB-MJ354-E3_04	LIB-MJ176-C6_03	LIB-MJ177-B4_03	LIB-MJ337-F2_03	LIB-MJ132-G7_03	LIB-MJ263-H3_04	LIB-MJ150-H10_03	LIB-MJ195-C1_01	LIB-MJ341-A12_02_v_LIB-MJ406-D5_04	LIB-MJ093-E1_02	LIB-MJ251-F8_04	LIB-MJ253-E11_01	LIB-MJ198-B2_03	LIB-MJ279-G9_02	LIB-MJ380-A5_03	LIB-MJ199-E1_04	LIB-MJ091-C1_03	LIB-MJ091-A2_03	LIB-MJ256-A4_03	LIB-MJ341-E9_02_v_LIB-MJ367-E9_04	LIB-MJ129-A1_02	LIB-MJ129-C2_02	LIB-MJ226-D5_01	LIB-MJ230-A9_03	LIB-MJ218-H11_04	LIB-MJ282-C6_03	LIB-MJ307-B1_01	LIB-MJ139-D2_01	LIB-MJ195-B7_01_v_LIB-MJ415-H7_04	LIB-MJ353-G2_03_v_LIB-MJ407-E1_04	LIB-MJ344-A1_04_v_LIB-MJ410-A1_02	LIB-MJ230-D5_03	LIB-MJ168-D11_02	LIB-MJ055-C11_04	LIB-MJ383-A5_01	LIB-MJ354-F5_04_v_LIB-MJ403-B3_03	LIB-MJ129-A3_02	LIB-MJ250-D11_04	LIB-MJ301-G7_01_v_LIB-MJ408-G3_04	LIB-MJ307-E5_01	LIB-MJ192-F6_04	LIB-MJ148-A1_02	LIB-MJ354-B1_04_v_LIB-MJ403-A1_03	LIB-MJ227-E3_02	LIB-MJ336-C5_02	LIB-MJ387-A6_01	LIB-MJ171-G11_04	LIB-MJ093-B1_02	LIB-MJ147-G3_02	LIB-MJ255-A3_02	LIB-MJ137-C7_02	LIB-MJ195-D9_01	LIB-MJ091-D10_03	LIB-MJ340-A6_01_v_LIB-MJ367-A6_03	LIB-MJ283-F2_04	LIB-MJ280-D2_02	LIB-MJ340-F9_01_v_LIB-MJ367-F9_03	LIB-MJ334-B5_01	LIB-MJ341-B10_02_v_LIB-MJ367-B10_04	LIB-MJ092-A11_01	LIB-MJ048-E8_04	LIB-MJ170-A2_03	LIB-MJ109-C7_01_v_LIB-MJ409-D2_01	LIB-MJ132-A11_03	LIB-MJ261-G9_01	LIB-MJ135-G5_04	LIB-MJ307-F11_01	LIB-MJ191-D6_04	LIB-MJ108-B9_02	LIB-MJ168-B11_02	LIB-MJ216-A3_02	LIB-MJ256-F6_03	LIB-MJ191-A4_04	LIB-MJ228-D2_01	LIB-MJ197-E7_03	LIB-MJ216-A7_02	LIB-MJ190-F8_02	LIB-MJ105-B10_01	LIB-MJ173-C12_01	LIB-MJ044-B5_03	LIB-MJ215-F9_01	LIB-MJ340-D8_01_v_LIB-MJ406-C6_04	LIB-MJ089-G3_02	LIB-MJ090-C8_04	LIB-MJ050-E9_02	LIB-MJ196-C7_02	LIB-MJ414-D1_03	LIB-MJ138-A4_03	LIB-MJ213-H10_01	LIB-MJ090-G6_04	LIB-MJ228-A3_01	LIB-MJ176-E11_03	LIB-MJ382-E9_02	LIB-MJ089-F1_02	LIB-MJ177-A7_03	LIB-MJ337-F6_03_v_LIB-MJ404-D4_03	LIB-MJ110-B6_04	LIB-MJ251-C1_04	LIB-MJ093-F11_02	LIB-MJ279-E7_02	LIB-MJ260-B3_01	LIB-MJ227-C4_02	LIB-MJ282-E8_03	LIB-MJ147-A11_02	LIB-MJ263-G6_04	LIB-MJ151-D6_04	LIB-MJ172-B3_04	LIB-MJ337-E9_03	LIB-MJ341-D7_02	LIB-MJ227-B9_02	LIB-MJ388-C1_02	LIB-MJ044-E7_03	LIB-MJ253-G3_01	LIB-MJ150-G6_03	LIB-MJ384-F11_01	LIB-MJ140-G8_02	LIB-MJ129-F4_02	LIB-MJ135-G4_04_v_LIB-MJ367-G4_03	LIB-MJ213-H7_01	LIB-MJ336-A10_02	LIB-MJ135-C2_04_v_LIB-MJ367-C2_04	LIB-MJ337-B3_03	LIB-MJ282-G8_03	LIB-MJ335-G10_02	LIB-MJ138-G10_03	LIB-MJ385-G7_04	LIB-MJ383-H7_01	LIB-MJ334-G10_01	LIB-MJ190-A6_02	LIB-MJ387-D2_01	LIB-MJ190-D11_02	LIB-MJ343-D9_01	LIB-MJ215-D1_01	LIB-MJ151-E7_04	LIB-MJ281-B10_01	LIB-MJ196-B7_02	LIB-MJ137-H6_02	LIB-MJ261-H11_01_v_LIB-MJ409-H5_01	LIB-MJ227-H4_02	LIB-MJ342-A12_02_v_LIB-MJ406-A12_04	LIB-MJ213-G11_01	LIB-MJ263-H4_04	LIB-MJ130-E11_01	LIB-MJ253-F9_01	LIB-MJ107-F4_02_v_LIB-MJ367-F4_03	LIB-MJ227-B7_02	LIB-MJ227-E1_02	LIB-MJ250-C1_04	LIB-MJ170-F8_03	LIB-MJ279-E8_02	LIB-MJ346-E5_02_v_LIB-MJ409-G10_01	LIB-MJ089-D3_02	LIB-MJ382-H3_02	LIB-MJ301-B9_01_v_LIB-MJ408-A4_04	LIB-MJ105-A12_01_v_LIB-MJ367-A12_04	LIB-MJ340-H8_01	LIB-MJ140-D7_02	LIB-MJ255-A1_02_v_LIB-MJ405-F8_01	LIB-MJ091-B6_03	LIB-MJ198-G7_03	LIB-MJ218-G1_04	LIB-MJ387-D1_01	LIB-MJ149-G2_03	LIB-MJ340-D11_01_v_LIB-MJ367-D11_03	LIB-MJ093-E11_02	LIB-MJ227-G5_02	LIB-MJ231-A11_04	LIB-MJ263-B11_04	LIB-MJ214-A11_02	LIB-MJ198-B10_03	LIB-MJ168-G2_02	LIB-MJ051-B10_02	LIB-MJ216-H11_02_v_LIB-MJ410-B12_02	LIB-MJ150-A5_03	LIB-MJ139-C2_01	LIB-MJ139-E3_01	LIB-MJ336-E8_02	LIB-MJ216-H8_02	LIB-MJ151-E9_04	LIB-MJ140-D8_02	LIB-MJ150-G2_03	LIB-MJ197-F4_03	LIB-MJ044-F1_03	LIB-MJ261-E5_01	LIB-MJ253-H10_01	LIB-MJ193-A1_01	LIB-MJ213-E1_01	LIB-MJ137-H10_02	LIB-MJ199-F9_04	LIB-MJ305-B7_04	LIB-MJ259-E11_04	LIB-MJ176-A10_03	LIB-MJ341-F5_02_v_LIB-MJ406-C2_04	LIB-MJ147-D8_02	LIB-MJ261-C11_01	LIB-MJ200-B3_04	LIB-MJ217-A6_03	LIB-MJ344-C2_04	LIB-MJ231-B5_04	LIB-MJ306-H11_01	LIB-MJ230-G9_03	LIB-MJ170-G1_03_v_LIB-MJ405-A6_01	LIB-MJ150-F2_03	LIB-MJ051-A10_02	LIB-MJ168-E8_02	LIB-MJ170-C2_03	LIB-MJ229-B10_03	LIB-MJ110-E10_04	LIB-MJ106-B3_01	LIB-MJ230-C9_03	LIB-MJ340-E11_01	LIB-MJ191-F7_04	LIB-MJ131-H4_01	LIB-MJ197-A3_03	LIB-MJ089-E1_02	LIB-MJ252-H6_02	LIB-MJ196-G8_02	LIB-MJ261-B12_01_v_LIB-MJ409-B6_01	LIB-MJ347-A11_04_v_LIB-MJ368-A11_03	LIB-MJ215-B5_01	LIB-MJ090-C5_04	LIB-MJ194-C8_04	LIB-MJ228-B8_01	LIB-MJ354-A12_04	LIB-MJ279-B10_02	LIB-MJ130-E3_01	LIB-MJ147-H9_02	LIB-MJ138-D2_03	LIB-MJ195-F9_01	LIB-MJ387-H5_01	LIB-MJ231-F6_04	LIB-MJ215-H5_01	LIB-MJ306-B5_01	LIB-MJ166-C2_01	LIB-MJ282-B2_03	LIB-MJ171-E2_04	LIB-MJ307-F2_01	LIB-MJ191-A3_04	LIB-MJ130-D11_01	LIB-MJ262-D6_03	LIB-MJ145-B1_01	LIB-MJ252-B2_02	LIB-MJ337-F1_03_v_LIB-MJ404-E1_03	LIB-MJ260-B9_01_v_LIB-MJ406-B8_04	LIB-MJ254-D4_02	LIB-MJ231-C9_04	LIB-MJ279-A9_02	LIB-MJ173-B1_01	LIB-MJ229-G10_03	LIB-MJ254-A1_02_v_LIB-MJ407-C7_04	LIB-MJ338-F2_04	LIB-MJ044-B12_03	LIB-MJ385-G10_04	LIB-MJ172-D5_04_v_LIB-MJ402-E3_04	LIB-MJ383-D1_01	LIB-MJ260-G11_01	LIB-MJ050-H8_02	LIB-MJ343-E4_01	LIB-MJ390-G3_03	LIB-MJ093-B12_02	LIB-MJ191-F5_04	LIB-MJ307-H7_01	LIB-MJ283-D4_04	LIB-MJ305-A9_04	LIB-MJ048-B7_04	LIB-MJ217-A9_03	LIB-MJ386-H1_04	LIB-MJ279-G4_02	LIB-MJ193-C5_01	LIB-MJ343-D10_01	LIB-MJ214-G5_02	LIB-MJ305-G7_04	LIB-MJ055-C9_04_v_LIB-MJ415-H11_04	LIB-MJ252-A11_02_v_LIB-MJ411-D7_02	LIB-MJ254-B12_02	LIB-MJ337-G8_03	LIB-MJ195-D6_01	LIB-MJ109-G7_01_v_LIB-MJ409-H2_01	LIB-MJ347-F2_04_v_LIB-MJ368-F2_03	LIB-MJ386-B6_04	LIB-MJ284-A11_03	LIB-MJ088-C5_04	LIB-MJ149-E8_03	LIB-MJ146-D4_01	LIB-MJ147-E2_02	LIB-MJ340-A11_01	LIB-MJ256-H4_03	LIB-MJ254-G8_02	LIB-MJ354-B3_04_v_LIB-MJ403-G1_03	LIB-MJ175-E6_02	LIB-MJ352-E10_03	LIB-MJ336-B2_02	LIB-MJ230-E10_03	LIB-MJ055-H1_04	LIB-MJ134-B9_03	LIB-MJ339-E1_03	LIB-MJ387-B10_01	LIB-MJ280-A12_02_v_LIB-MJ410-D10_02	LIB-MJ145-A6_01	LIB-MJ055-B12_04	LIB-MJ307-A9_01	LIB-MJ106-A12_01_v_LIB-MJ409-D9_01	LIB-MJ140-G2_02	LIB-MJ281-A5_01	LIB-MJ169-B11_01	LIB-MJ343-G10_01	LIB-MJ215-B8_01	LIB-MJ344-E3_04	LIB-MJ193-F7_01	LIB-MJ346-F4_02	LIB-MJ176-D1_03	LIB-MJ338-A7_04	LIB-MJ176-H9_03	LIB-MJ148-H8_02	LIB-MJ201-D5_03	LIB-MJ137-A11_02	LIB-MJ218-A7_04	LIB-MJ055-F8_04	LIB-MJ347-A1_04_v_LIB-MJ402-F6_04	LIB-MJ050-E10_02	LIB-MJ110-F4_04	LIB-MJ105-F11_01	LIB-MJ213-D2_01	LIB-MJ051-H3_02	LIB-MJ140-A12_02	LIB-MJ109-E10_01	LIB-MJ226-H9_01	LIB-MJ110-H4_04	LIB-MJ260-E1_01	LIB-MJ193-C11_01	LIB-MJ199-E9_04	LIB-MJ139-B3_01_v_LIB-MJ406-G10_04	LIB-MJ217-D9_03	LIB-MJ345-F7_01	LIB-MJ354-E1_04_v_LIB-MJ367-E1_04	LIB-MJ149-A2_03	LIB-MJ195-A10_01	LIB-MJ340-D9_01	LIB-MJ213-D1_01	LIB-MJ051-B12_02	LIB-MJ386-E7_04	LIB-MJ253-B6_01	LIB-MJ337-G2_03	LIB-MJ167-H10_02	LIB-MJ341-F11_02_v_LIB-MJ367-F11_04	LIB-MJ088-G9_04	LIB-MJ192-G3_04	LIB-MJ151-G11_04	LIB-MJ107-B1_02_v_LIB-MJ367-B1_03	LIB-MJ263-A7_04	LIB-MJ256-G5_03	LIB-MJ413-F5_01	LIB-MJ250-B2_04	LIB-MJ148-D7_02	LIB-MJ147-G4_02	LIB-MJ169-B8_01	LIB-MJ338-D10_04	LIB-MJ229-B11_03	LIB-MJ140-F8_02	LIB-MJ307-B2_01	LIB-MJ338-G2_04	LIB-MJ135-E3_04	LIB-MJ382-B8_02	LIB-MJ414-C11_03	LIB-MJ283-H9_04	LIB-MJ227-F2_02	LIB-MJ172-A6_04	LIB-MJ134-C2_03	LIB-MJ133-D7_03	LIB-MJ254-E11_02	LIB-MJ089-H8_02	LIB-MJ228-B10_01	LIB-MJ167-H11_02_v_LIB-MJ406-B12_04	LIB-MJ177-D4_03	LIB-MJ254-H7_02	LIB-MJ338-C11_04	LIB-MJ194-B2_04	LIB-MJ305-E8_04	LIB-MJ354-H3_04_v_LIB-MJ367-H3_04	LIB-MJ353-A4_03	LIB-MJ307-B12_01	LIB-MJ148-C11_02	LIB-MJ385-E4_04	LIB-MJ345-A8_01_v_LIB-MJ365-A8_02	LIB-MJ281-C6_01	LIB-MJ283-H4_04	LIB-MJ048-B10_04	LIB-MJ151-B12_04	LIB-MJ227-B6_02	LIB-MJ263-D3_04	LIB-MJ176-B6_03	LIB-MJ231-H1_04_v_LIB-MJ408-H11_04	LIB-MJ149-E10_03	LIB-MJ044-B11_03	LIB-MJ382-H5_02	LIB-MJ226-G2_01	LIB-MJ088-H11_04_v_LIB-MJ403-D11_03	LIB-MJ092-H9_01	LIB-MJ196-H8_02	LIB-MJ380-D10_03	LIB-MJ413-E1_01	LIB-MJ337-H6_03	LIB-MJ173-B2_01	LIB-MJ226-B12_01	LIB-MJ227-B12_02	LIB-MJ228-B2_01	LIB-MJ177-F2_03	LIB-MJ218-H8_04	LIB-MJ403-H5_03	LIB-MJ252-H9_02	LIB-MJ088-C11_04	LIB-MJ306-C7_01	LIB-MJ110-E9_04_v_LIB-MJ415-A3_04	LIB-MJ385-F1_04	LIB-MJ191-B4_04	LIB-MJ191-A9_04	LIB-MJ054-F2_03	LIB-MJ386-F4_04	LIB-MJ171-A12_04	LIB-MJ151-C12_04	LIB-MJ110-F11_04	LIB-MJ261-B10_01	LIB-MJ195-B11_01	LIB-MJ353-A2_03_v_LIB-MJ367-A2_03	LIB-MJ354-A1_04_v_LIB-MJ367-A1_04	LIB-MJ177-A6_03	LIB-MJ339-F7_03_v_LIB-MJ405-E3_01	LIB-MJ230-F2_03	LIB-MJ194-E6_04	LIB-MJ194-C9_04	LIB-MJ259-B8_04	LIB-MJ217-H9_03	LIB-MJ340-F4_01	LIB-MJ148-F5_02_v_LIB-MJ407-H9_04	LIB-MJ140-B11_02	LIB-MJ201-B4_03	LIB-MJ339-A11_03_v_LIB-MJ405-H4_01	LIB-MJ227-H2_02	LIB-MJ044-D5_03	LIB-MJ260-F2_01	LIB-MJ228-A7_01	LIB-MJ231-A7_04	LIB-MJ172-A7_04	LIB-MJ050-G7_02	LIB-MJ149-F1_03	LIB-MJ386-D6_04	LIB-MJ140-D11_02	LIB-MJ230-H2_03	LIB-MJ343-C2_01	LIB-MJ413-G2_01	LIB-MJ385-C11_04	LIB-MJ146-G5_01	LIB-MJ334-H4_01	LIB-MJ214-G8_02	LIB-MJ414-D2_03	LIB-MJ251-H7_04	LIB-MJ092-B7_01	LIB-MJ390-B7_03	LIB-MJ250-A11_04	LIB-MJ336-B6_02	LIB-MJ260-G4_01	LIB-MJ282-G1_03_v_LIB-MJ411-F11_02	LIB-MJ170-E3_03	LIB-MJ132-D7_03	LIB-MJ228-A8_01	LIB-MJ414-D4_03	LIB-MJ175-E3_02	LIB-MJ383-G8_01	LIB-MJ191-F6_04	LIB-MJ353-D1_03_v_LIB-MJ407-B1_04	LIB-MJ231-A3_04	LIB-MJ138-G7_03	LIB-MJ134-E10_03	LIB-MJ261-D2_01	LIB-MJ282-F5_03	LIB-MJ105-A1_01_v_LIB-MJ407-B11_04	LIB-MJ200-A3_04	LIB-MJ306-H3_01	LIB-MJ345-G5_01	LIB-MJ050-D7_02	LIB-MJ177-D9_03	LIB-MJ140-G5_02	LIB-MJ352-E8_03	LIB-MJ215-E10_01	LIB-MJ231-A8_04	LIB-MJ148-A3_02	LIB-MJ344-B11_04	LIB-MJ166-A1_01	LIB-MJ168-B10_02	LIB-MJ218-H10_04	LIB-MJ283-D10_04	LIB-MJ389-C4_03	LIB-MJ386-A2_04	LIB-MJ148-E6_02	LIB-MJ195-A11_01	LIB-MJ388-F11_02	LIB-MJ281-A1_01	LIB-MJ177-H1_03_v_LIB-MJ408-D11_04	LIB-MJ092-A3_01	LIB-MJ381-A9_02	LIB-MJ255-A12_02_v_LIB-MJ405-E9_01	LIB-MJ231-F5_04	LIB-MJ176-G3_03	LIB-MJ092-F1_01	LIB-MJ380-A2_03	LIB-MJ342-E4_02	LIB-MJ145-A9_01	LIB-MJ255-E11_02	LIB-MJ169-C11_01	LIB-MJ146-E6_01	LIB-MJ214-A9_02	LIB-MJ340-D7_01_v_LIB-MJ406-A6_04	LIB-MJ216-C1_02	LIB-MJ281-D6_01	LIB-MJ138-F9_03	LIB-MJ301-F11_01	LIB-MJ346-C11_02_v_LIB-MJ365-C11_04	LIB-MJ149-D1_03	LIB-MJ259-G10_04	LIB-MJ231-G2_04	LIB-MJ283-E1_04	LIB-MJ151-G5_04	LIB-MJ384-E5_01	LIB-MJ306-D3_01	LIB-MJ089-E3_02	LIB-MJ108-C7_02	LIB-MJ250-C4_04	LIB-MJ194-A2_04	LIB-MJ230-D1_03	LIB-MJ176-E7_03	LIB-MJ090-F8_04	LIB-MJ353-B12_03	LIB-MJ305-D11_04	LIB-MJ306-C12_01	LIB-MJ301-H7_01	LIB-MJ151-G3_04	LIB-MJ131-B6_01	LIB-MJ055-C2_04	LIB-MJ145-H11_01_v_LIB-MJ405-A11_01	LIB-MJ251-B9_04	LIB-MJ171-B8_04	LIB-MJ344-B6_04	LIB-MJ381-D8_02	LIB-MJ227-D3_02	LIB-MJ346-E6_02_v_LIB-MJ365-E6_04	LIB-MJ381-D1_02	LIB-MJ134-H3_03	LIB-MJ216-B2_02	LIB-MJ194-E8_04	LIB-MJ406-G11_04	LIB-MJ228-D6_01	LIB-MJ353-E2_03	LIB-MJ171-A11_04	LIB-MJ279-B1_02	LIB-MJ110-G11_04	LIB-MJ133-H11_03	LIB-MJ089-A9_02_v_LIB-MJ407-H10_04	LIB-MJ335-D9_02	LIB-MJ088-B2_04_v_LIB-MJ365-B2_02	LIB-MJ382-F11_02	LIB-MJ139-G8_01	LIB-MJ306-G9_01	LIB-MJ051-C8_02	LIB-MJ231-H8_04	LIB-MJ388-G8_02	LIB-MJ281-D10_01	LIB-MJ259-G7_04	LIB-MJ307-B7_01	LIB-MJ129-G9_02	LIB-MJ108-A11_02	LIB-MJ413-B4_01	LIB-MJ150-F11_03	LIB-MJ173-G2_01	LIB-MJ215-A1_01_v_LIB-MJ409-E9_01	LIB-MJ091-A9_03	LIB-MJ092-B6_01	LIB-MJ054-C12_03	LIB-MJ262-B5_03	LIB-MJ217-E10_03	LIB-MJ341-D1_02_v_LIB-MJ367-D1_04	LIB-MJ107-D9_02	LIB-MJ256-G7_03	LIB-MJ217-E7_03	LIB-MJ259-H3_04	LIB-MJ383-D11_01	LIB-MJ301-G4_01	LIB-MJ382-F5_02	LIB-MJ228-E9_01	LIB-MJ108-E2_02	LIB-MJ339-D9_03	LIB-MJ109-D3_01	LIB-MJ346-H5_02	LIB-MJ134-E2_03	LIB-MJ227-G8_02	LIB-MJ262-G4_03	LIB-MJ280-D10_02	LIB-MJ199-F4_04	LIB-MJ305-D9_04	LIB-MJ342-H4_02	LIB-MJ253-H3_01	LIB-MJ218-H4_04	LIB-MJ338-E4_04	LIB-MJ252-G9_02	LIB-MJ194-B9_04	LIB-MJ151-F11_04	LIB-MJ307-D10_01	LIB-MJ140-D10_02	LIB-MJ175-D6_02	LIB-MJ218-H9_04	LIB-MJ130-E10_01_v_LIB-MJ402-G10_04	LIB-MJ108-D8_02_v_LIB-MJ403-C7_03	LIB-MJ305-H3_04	LIB-MJ261-G4_01	LIB-MJ146-C8_01	LIB-MJ252-A2_02	LIB-MJ215-G5_01	LIB-MJ195-A4_01	LIB-MJ414-A7_03	LIB-MJ213-G9_01	LIB-MJ255-B8_02	LIB-MJ134-G8_03	LIB-MJ089-H5_02	LIB-MJ214-D8_02	LIB-MJ380-E6_03	LIB-MJ091-E7_03_v_LIB-MJ403-D9_03	LIB-MJ251-G2_04	LIB-MJ387-F11_01	LIB-MJ146-A8_01	LIB-MJ259-G1_04_v_LIB-MJ415-H3_04	LIB-MJ131-A11_01	LIB-MJ107-A2_02	LIB-MJ306-A2_01	LIB-MJ194-D3_04	LIB-MJ226-B7_01	LIB-MJ196-D9_02	LIB-MJ147-H11_02_v_LIB-MJ403-H8_03	LIB-MJ214-D2_02	LIB-MJ414-C8_03	LIB-MJ213-E7_01	LIB-MJ388-B4_02	LIB-MJ263-A5_04_v_LIB-MJ407-A6_04	LIB-MJ334-C4_01	LIB-MJ139-E8_01	LIB-MJ218-D10_04	LIB-MJ255-A10_02	LIB-MJ177-E8_03	LIB-MJ259-H11_04_v_LIB-MJ415-F5_04	LIB-MJ130-B11_01	LIB-MJ214-F4_02	LIB-MJ385-A11_04	LIB-MJ347-H9_04_v_LIB-MJ368-H9_03	LIB-MJ106-C6_01_v_LIB-MJ368-C6_04	LIB-MJ145-A5_01	LIB-MJ216-D8_02	LIB-MJ353-C9_03	LIB-MJ387-E9_01	LIB-MJ282-H4_03	LIB-MJ305-G9_04	LIB-MJ198-F1_03	LIB-MJ414-A2_03	LIB-MJ166-D5_01	LIB-MJ279-H3_02	LIB-MJ389-A2_03	LIB-MJ307-E3_01	LIB-MJ148-D8_02	LIB-MJ197-E11_03	LIB-MJ089-D8_02	LIB-MJ226-H1_01	LIB-MJ197-A10_03	LIB-MJ145-D10_01_v_LIB-MJ405-H10_01	LIB-MJ190-F5_02	LIB-MJ055-G6_04	LIB-MJ256-C5_03	LIB-MJ253-A10_01	LIB-MJ216-F6_02	LIB-MJ169-A3_01	LIB-MJ261-A4_01	LIB-MJ169-C12_01	LIB-MJ218-F5_04	LIB-MJ338-E8_04	LIB-MJ150-B2_03	LIB-MJ133-C1_03	LIB-MJ131-H8_01	LIB-MJ218-F11_04	LIB-MJ170-H4_03	LIB-MJ198-A4_03	LIB-MJ173-A9_01	LIB-MJ215-C7_01	LIB-MJ214-H9_02	LIB-MJ170-F6_03	LIB-MJ342-F7_02	LIB-MJ346-G10_02_v_LIB-MJ365-G10_02	LIB-MJ380-B8_03	LIB-MJ305-B3_04	LIB-MJ386-G3_04	LIB-MJ201-B1_03	LIB-MJ344-H11_04	LIB-MJ335-B5_02	LIB-MJ149-H11_03	LIB-MJ105-E4_01	LIB-MJ217-B5_03	LIB-MJ261-F8_01	LIB-MJ340-H9_01_v_LIB-MJ367-H9_04	LIB-MJ283-B11_04	LIB-MJ145-E11_01	LIB-MJ129-G5_02	LIB-MJ341-A2_02	LIB-MJ140-G11_02	LIB-MJ140-F6_02	LIB-MJ260-C5_01	LIB-MJ171-G9_04	LIB-MJ218-A5_04	LIB-MJ193-B5_01	LIB-MJ256-C11_03	LIB-MJ151-C9_04	LIB-MJ170-H5_03	LIB-MJ345-C4_01	LIB-MJ131-H2_01	LIB-MJ149-D8_03	LIB-MJ190-H1_02_v_LIB-MJ410-E6_02	LIB-MJ138-H7_03	LIB-MJ090-H5_04	LIB-MJ146-E11_01	LIB-MJ174-D7_01	LIB-MJ384-H1_01	LIB-MJ173-E1_01	LIB-MJ108-F8_02_v_LIB-MJ403-D7_03	LIB-MJ089-C6_02	LIB-MJ414-H1_03	LIB-MJ048-G1_04	LIB-MJ149-F7_03	LIB-MJ108-C8_02	LIB-MJ282-E5_03	LIB-MJ353-G4_03_v_LIB-MJ407-B2_04	LIB-MJ130-G2_01	LIB-MJ192-A4_04	LIB-MJ195-F1_01	LIB-MJ301-F1_01	LIB-MJ254-H2_02_v_LIB-MJ407-G7_04	LIB-MJ131-C8_01	LIB-MJ228-F5_01	LIB-MJ175-B12_02	LIB-MJ191-D3_04	LIB-MJ091-E6_03	LIB-MJ381-G9_02	LIB-MJ262-B8_03	LIB-MJ218-C2_04	LIB-MJ344-D1_04	LIB-MJ279-G3_02	LIB-MJ173-E11_01	LIB-MJ197-C12_03	LIB-MJ384-B1_01	LIB-MJ177-A8_03	LIB-MJ345-F6_01	LIB-MJ345-E6_01_v_LIB-MJ365-E6_03	LIB-MJ354-F11_04	LIB-MJ305-C6_04	LIB-MJ132-F8_03	LIB-MJ389-G7_03	LIB-MJ145-B11_01	LIB-MJ226-H10_01	LIB-MJ176-G1_03	LIB-MJ335-B6_02	LIB-MJ217-B12_03_v_LIB-MJ406-D9_04	LIB-MJ282-B9_03	LIB-MJ151-B6_04	LIB-MJ390-A2_03	LIB-MJ414-H3_03	LIB-MJ254-F7_02	LIB-MJ044-A10_03	LIB-MJ389-H2_03	LIB-MJ339-D8_03_v_LIB-MJ405-H3_01	LIB-MJ251-E4_04	LIB-MJ167-E9_02	LIB-MJ198-D5_03	LIB-MJ167-H7_02	LIB-MJ147-A3_02	LIB-MJ051-A6_02	LIB-MJ215-D8_01	LIB-MJ254-C5_02	LIB-MJ106-E3_01	LIB-MJ252-C6_02	LIB-MJ338-D8_04	LIB-MJ387-C1_01	LIB-MJ402-A8_04	LIB-MJ217-A4_03	LIB-MJ260-B5_01	LIB-MJ284-B4_03	LIB-MJ230-G10_03	LIB-MJ352-A10_03_v_LIB-MJ411-C6_02	LIB-MJ149-D3_03	LIB-MJ175-H10_02	LIB-MJ279-H6_02	LIB-MJ090-C4_04	LIB-MJ088-H4_04	LIB-MJ227-D11_02	LIB-MJ169-D9_01	LIB-MJ201-D6_03	LIB-MJ306-A3_01	LIB-MJ195-G9_01	LIB-MJ199-A6_04	LIB-MJ198-D8_03	LIB-MJ279-C12_02	LIB-MJ171-G7_04	LIB-MJ193-A11_01	LIB-MJ190-E5_02	LIB-MJ198-H11_03	LIB-MJ196-A1_02_v_LIB-MJ402-C9_04	LIB-MJ385-D5_04	LIB-MJ151-E1_04	LIB-MJ092-H7_01	LIB-MJ193-G7_01	LIB-MJ108-E10_02	LIB-MJ388-B1_02	LIB-MJ198-H1_03	LIB-MJ261-A7_01	LIB-MJ055-A5_04	LIB-MJ254-C2_02	LIB-MJ093-E6_02	LIB-MJ107-D11_02	LIB-MJ174-B1_01	LIB-MJ337-C7_03_v_LIB-MJ404-H4_03	LIB-MJ051-G10_02	LIB-MJ177-H11_03_v_LIB-MJ408-F11_04	LIB-MJ344-G5_04	LIB-MJ109-D1_01	LIB-MJ089-H7_02	LIB-MJ050-H7_02	LIB-MJ170-A5_03	LIB-MJ172-B6_04	LIB-MJ217-A10_03	LIB-MJ199-G5_04	LIB-MJ281-G10_01	LIB-MJ149-A8_03	LIB-MJ414-F4_03	LIB-MJ263-C7_04	LIB-MJ256-E10_03	LIB-MJ196-C2_02	LIB-MJ088-H2_04_v_LIB-MJ403-B11_03	LIB-MJ168-H7_02	LIB-MJ340-G8_01	LIB-MJ089-D1_02	LIB-MJ055-F9_04	LIB-MJ050-F6_02	LIB-MJ199-B7_04	LIB-MJ227-C12_02	LIB-MJ226-C7_01	LIB-MJ413-E11_01	LIB-MJ051-D6_02	LIB-MJ134-A1_03_v_LIB-MJ404-E7_03	LIB-MJ305-D4_04	LIB-MJ390-A8_03	LIB-MJ251-H1_04_v_LIB-MJ409-A8_01	LIB-MJ280-G5_02	LIB-MJ137-C2_02	LIB-MJ201-H10_03	LIB-MJ169-G9_01	LIB-MJ175-E10_02	LIB-MJ305-A11_04	LIB-MJ170-D3_03	LIB-MJ088-F2_04_v_LIB-MJ365-F2_02	LIB-MJ089-C4_02	LIB-MJ340-A5_01_v_LIB-MJ367-A5_03	LIB-MJ199-G11_04	LIB-MJ133-A9_03	LIB-MJ352-H2_03	LIB-MJ148-G4_02	LIB-MJ148-G6_02	LIB-MJ253-G5_01	LIB-MJ251-A1_04_v_LIB-MJ409-F7_01	LIB-MJ146-B9_01	LIB-MJ217-H8_03	LIB-MJ190-C8_02	LIB-MJ305-A8_04	LIB-MJ133-F2_03	LIB-MJ174-B6_01	LIB-MJ338-A1_04	LIB-MJ132-C6_03	LIB-MJ354-B7_04_v_LIB-MJ403-B4_03	LIB-MJ217-H4_03	LIB-MJ130-B8_01	LIB-MJ226-B9_01	LIB-MJ353-H1_03	LIB-MJ177-E5_03	LIB-MJ055-D8_04	LIB-MJ191-F11_04	LIB-MJ134-F9_03	LIB-MJ172-A8_04	LIB-MJ380-H11_03	LIB-MJ250-A10_04	LIB-MJ231-E9_04	LIB-MJ230-B10_03	LIB-MJ200-E9_04	LIB-MJ092-H4_01	LIB-MJ177-G1_03	LIB-MJ336-A7_02	LIB-MJ250-C6_04	LIB-MJ138-F2_03	LIB-MJ262-H3_03	LIB-MJ214-E2_02	LIB-MJ109-G5_01	LIB-MJ048-G5_04	LIB-MJ089-D6_02	LIB-MJ110-F1_04_v_LIB-MJ415-D1_04	LIB-MJ339-E7_03	LIB-MJ385-B3_04	LIB-MJ254-H6_02	LIB-MJ380-C12_03	LIB-MJ386-H7_04	LIB-MJ132-B6_03_v_LIB-MJ408-F8_04	LIB-MJ343-F5_01	LIB-MJ201-D9_03	LIB-MJ353-H6_03	LIB-MJ253-F4_01	LIB-MJ259-F5_04	LIB-MJ231-E7_04	LIB-MJ216-C2_02	LIB-MJ194-H6_04	LIB-MJ336-D11_02	LIB-MJ133-H10_03	LIB-MJ090-F4_04	LIB-MJ138-B11_03	LIB-MJ138-B6_03	LIB-MJ169-E1_01	LIB-MJ190-H8_02	LIB-MJ283-G6_04	LIB-MJ138-B1_03	LIB-MJ089-B8_02	LIB-MJ252-H7_02	LIB-MJ215-E7_01	LIB-MJ279-A8_02	LIB-MJ216-C4_02	LIB-MJ193-F8_01	LIB-MJ171-H5_04	LIB-MJ227-D9_02	LIB-MJ387-B4_01	LIB-MJ262-D3_03	LIB-MJ306-D7_01	LIB-MJ140-E7_02	LIB-MJ251-E8_04	LIB-MJ093-A12_02_v_LIB-MJ408-C11_04	LIB-MJ048-B5_04	LIB-MJ149-A12_03_v_LIB-MJ404-E11_03	LIB-MJ139-E6_01	LIB-MJ217-D8_03	LIB-MJ054-G4_03	LIB-MJ227-A10_02	LIB-MJ168-G7_02	LIB-MJ200-A9_04	LIB-MJ413-A3_01	LIB-MJ191-D8_04	LIB-MJ339-B4_03	LIB-MJ388-H9_02	LIB-MJ256-G8_03	LIB-MJ193-E8_01	LIB-MJ306-E5_01	LIB-MJ387-G4_01	LIB-MJ334-E8_01	LIB-MJ251-A3_04	LIB-MJ198-F9_03	LIB-MJ108-C9_02	LIB-MJ307-G4_01	LIB-MJ260-H7_01	LIB-MJ140-B6_02	LIB-MJ301-D4_01	LIB-MJ195-B6_01	LIB-MJ137-D7_02	LIB-MJ259-B2_04	LIB-MJ174-C5_01	LIB-MJ200-G10_04	LIB-MJ105-H9_01	LIB-MJ193-B8_01_v_LIB-MJ402-E8_04	LIB-MJ106-D2_01	LIB-MJ337-B12_03	LIB-MJ167-F8_02	LIB-MJ347-C4_04	LIB-MJ346-F11_02	LIB-MJ335-G3_02	LIB-MJ140-F7_02	LIB-MJ283-B10_04	LIB-MJ090-B12_04	LIB-MJ089-A7_02	LIB-MJ255-F1_02	LIB-MJ149-F6_03	LIB-MJ263-F1_04	LIB-MJ389-G4_03	LIB-MJ198-B4_03	LIB-MJ256-G3_03	LIB-MJ340-H5_01_v_LIB-MJ367-H5_03	LIB-MJ050-C2_02	LIB-MJ414-F1_03	LIB-MJ139-F1_01	LIB-MJ342-H7_02	LIB-MJ387-H2_01	LIB-MJ091-C2_03	LIB-MJ173-E10_01	LIB-MJ166-H6_01	LIB-MJ253-E2_01	LIB-MJ146-C6_01	LIB-MJ055-G4_04	LIB-MJ200-H9_04_v_LIB-MJ404-H9_03	LIB-MJ382-D5_02	LIB-MJ261-E8_01_v_LIB-MJ409-G5_01	LIB-MJ262-H7_03	LIB-MJ388-C6_02	LIB-MJ341-C11_02_v_LIB-MJ406-A5_04	LIB-MJ228-H6_01_v_LIB-MJ411-E8_02	LIB-MJ306-B3_01	LIB-MJ389-H6_03	LIB-MJ193-A6_01	LIB-MJ110-C1_04_v_LIB-MJ415-B1_04	LIB-MJ213-G3_01	LIB-MJ139-D4_01	LIB-MJ346-B4_02	LIB-MJ261-F4_01	LIB-MJ044-H9_03	LIB-MJ261-G5_01	LIB-MJ134-C9_03	LIB-MJ174-B7_01	LIB-MJ175-D3_02	LIB-MJ110-B8_04_v_LIB-MJ415-E2_04	LIB-MJ250-E2_04	LIB-MJ390-E2_03	LIB-MJ177-A5_03	LIB-MJ147-A9_02	LIB-MJ195-E6_01	LIB-MJ387-D9_01	LIB-MJ383-A10_01	LIB-MJ131-C5_01	LIB-MJ170-C8_03	LIB-MJ405-C2_01	LIB-MJ195-A8_01	LIB-MJ138-A6_03	LIB-MJ384-C2_01	LIB-MJ337-H11_03	LIB-MJ262-F11_03	LIB-MJ335-E7_02	LIB-MJ193-D3_01	LIB-MJ335-B11_02	LIB-MJ343-G4_01	LIB-MJ130-G11_01	LIB-MJ385-G4_04	LIB-MJ283-H2_04	LIB-MJ336-F5_02	LIB-MJ383-H11_01	LIB-MJ089-C8_02	LIB-MJ192-A11_04	LIB-MJ195-D10_01	LIB-MJ139-F9_01	LIB-MJ150-B7_03	LIB-MJ262-B4_03	LIB-MJ140-A10_02	LIB-MJ334-A8_01	LIB-MJ283-B9_04_v_LIB-MJ415-G6_04	LIB-MJ387-A2_01	LIB-MJ166-H10_01	LIB-MJ282-E11_03	LIB-MJ250-E3_04	LIB-MJ339-G9_03	LIB-MJ215-H10_01	LIB-MJ230-E5_03	LIB-MJ105-A2_01	LIB-MJ252-B8_02	LIB-MJ051-E8_02	LIB-MJ307-G9_01	LIB-MJ190-C9_02	LIB-MJ216-F11_02	LIB-MJ301-A5_01_v_LIB-MJ408-G2_04	LIB-MJ177-B3_03	LIB-MJ230-A8_03	LIB-MJ200-C1_04	LIB-MJ231-D6_04	LIB-MJ109-G1_01	LIB-MJ139-E10_01	LIB-MJ263-B12_04_v_LIB-MJ407-A7_04	LIB-MJ414-H11_03	LIB-MJ386-D9_04	LIB-MJ176-G6_03	LIB-MJ280-G11_02	LIB-MJ051-C1_02	LIB-MJ107-C6_02	LIB-MJ388-A4_02	LIB-MJ137-H7_02	LIB-MJ173-C2_01	LIB-MJ093-D8_02	LIB-MJ307-H2_01	LIB-MJ131-C11_01	LIB-MJ169-E10_01	LIB-MJ382-G1_02	LIB-MJ352-C7_03	LIB-MJ342-H3_02	LIB-MJ132-E8_03	LIB-MJ134-B6_03	LIB-MJ147-E3_02	LIB-MJ414-F8_03	LIB-MJ381-G8_02	LIB-MJ050-D8_02_v_LIB-MJ408-E10_04	LIB-MJ191-B11_04	LIB-MJ261-E4_01	LIB-MJ344-E5_04_v_LIB-MJ410-B2_02	LIB-MJ110-G9_04	LIB-MJ201-H4_03	LIB-MJ255-E10_02	LIB-MJ150-A6_03	LIB-MJ200-A1_04_v_LIB-MJ404-E9_03	LIB-MJ385-B7_04	LIB-MJ345-H7_01_v_LIB-MJ365-H7_02	LIB-MJ250-F11_04_v_LIB-MJ365-F11_03	LIB-MJ336-A6_02	LIB-MJ138-F4_03	LIB-MJ341-H3_02	LIB-MJ147-E9_02	LIB-MJ201-E4_03	LIB-MJ307-A12_01	LIB-MJ129-A7_02	LIB-MJ280-C7_02	LIB-MJ148-C2_02_v_LIB-MJ407-E9_04	LIB-MJ193-F2_01	LIB-MJ055-D4_04	LIB-MJ386-C12_04	LIB-MJ228-H8_01	LIB-MJ390-G8_03	LIB-MJ192-H10_04	LIB-MJ343-H10_01	LIB-MJ167-A11_02	LIB-MJ301-B3_01	LIB-MJ174-F7_01	LIB-MJ252-B12_02	LIB-MJ198-B3_03	LIB-MJ353-A6_03	LIB-MJ176-D7_03	LIB-MJ263-E3_04	LIB-MJ213-A1_01	LIB-MJ413-A1_01	LIB-MJ280-E10_02	LIB-MJ344-H3_04	LIB-MJ284-E4_03	LIB-MJ134-D5_03	LIB-MJ254-G1_02	LIB-MJ147-E6_02	LIB-MJ346-D2_02	LIB-MJ174-E4_01	LIB-MJ054-E4_03	LIB-MJ217-E4_03	LIB-MJ168-G8_02	LIB-MJ176-F8_03	LIB-MJ411-H4_02	LIB-MJ231-B9_04	LIB-MJ196-D8_02	LIB-MJ254-C6_02	LIB-MJ218-E8_04	LIB-MJ140-B5_02	LIB-MJ345-A5_01	LIB-MJ218-E2_04	LIB-MJ190-B8_02	LIB-MJ353-G3_03	LIB-MJ341-E5_02_v_LIB-MJ406-B2_04	LIB-MJ092-H3_01_v_LIB-MJ415-A12_04	LIB-MJ089-G10_02	LIB-MJ413-B7_01	LIB-MJ229-H3_03	LIB-MJ385-D6_04	LIB-MJ214-C1_02	LIB-MJ146-D1_01	LIB-MJ174-H10_01	LIB-MJ173-B6_01	LIB-MJ193-H2_01_v_LIB-MJ402-C8_04	LIB-MJ151-D10_04	LIB-MJ054-B8_03	LIB-MJ146-H9_01	LIB-MJ226-C2_01	LIB-MJ381-A4_02	LIB-MJ354-B2_04_v_LIB-MJ403-C1_03	LIB-MJ307-G7_01	LIB-MJ169-D3_01	LIB-MJ280-D8_02_v_LIB-MJ410-H9_02	LIB-MJ191-C8_04	LIB-MJ305-H2_04	LIB-MJ054-C11_03	LIB-MJ196-C1_02	LIB-MJ195-E11_01	LIB-MJ226-E6_01	LIB-MJ193-B6_01	LIB-MJ200-D4_04	LIB-MJ262-B6_03	LIB-MJ280-D5_02	LIB-MJ171-H11_04	LIB-MJ339-D2_03	LIB-MJ193-G2_01	LIB-MJ196-E3_02	LIB-MJ382-H7_02	LIB-MJ091-G2_03	LIB-MJ387-D4_01	LIB-MJ227-H10_02	LIB-MJ054-D6_03	LIB-MJ132-B2_03	LIB-MJ230-H3_03	LIB-MJ150-F8_03	LIB-MJ252-G5_02	LIB-MJ259-C12_04	LIB-MJ088-B5_04	LIB-MJ213-F4_01	LIB-MJ051-H7_02	LIB-MJ174-C11_01	LIB-MJ334-A2_01	LIB-MJ199-B6_04	LIB-MJ147-D6_02	LIB-MJ048-B6_04	LIB-MJ200-A8_04	LIB-MJ050-D10_02	LIB-MJ217-G10_03	LIB-MJ413-B5_01	LIB-MJ279-D1_02	LIB-MJ343-F6_01	LIB-MJ137-C9_02	LIB-MJ149-A7_03	LIB-MJ230-H4_03	LIB-MJ387-A4_01	LIB-MJ091-A12_03	LIB-MJ138-A11_03	LIB-MJ196-G7_02	LIB-MJ352-A2_03_v_LIB-MJ368-A2_01	LIB-MJ193-A7_01	LIB-MJ342-D5_02	LIB-MJ054-D10_03	LIB-MJ105-A4_01	LIB-MJ197-D1_03	LIB-MJ170-E10_03	LIB-MJ146-B5_01	LIB-MJ192-D5_04	LIB-MJ151-G8_04	LIB-MJ218-D7_04	LIB-MJ390-G9_03	LIB-MJ301-D9_01	LIB-MJ090-A6_04	LIB-MJ282-A10_03	LIB-MJ140-F5_02	LIB-MJ201-F9_03	LIB-MJ336-D1_02	LIB-MJ174-B10_01	LIB-MJ147-H4_02	LIB-MJ171-B10_04	LIB-MJ133-B9_03_v_LIB-MJ408-F9_04	LIB-MJ090-A5_04	LIB-MJ177-A11_03	LIB-MJ227-F8_02	LIB-MJ139-H6_01	LIB-MJ198-G5_03	LIB-MJ282-B1_03	LIB-MJ301-F9_01	LIB-MJ149-G10_03	LIB-MJ335-B2_02	LIB-MJ335-C4_02	LIB-MJ171-H8_04	LIB-MJ194-A12_04_v_LIB-MJ408-B8_04	LIB-MJ256-A7_03	LIB-MJ090-B4_04	LIB-MJ215-F2_01	LIB-MJ140-D1_02	LIB-MJ089-B2_02	LIB-MJ217-D6_03	LIB-MJ307-H5_01	LIB-MJ382-D3_02	LIB-MJ346-D4_02	LIB-MJ343-E7_01	LIB-MJ191-G11_04	LIB-MJ199-B11_04	LIB-MJ051-E9_02	LIB-MJ131-H10_01	LIB-MJ092-B8_01	LIB-MJ280-C5_02	LIB-MJ135-E5_04_v_LIB-MJ415-A11_04	LIB-MJ284-G7_03	LIB-MJ261-B6_01	LIB-MJ194-D1_04_v_LIB-MJ408-B7_04	LIB-MJ199-A7_04	LIB-MJ229-C12_03	LIB-MJ139-G10_01	LIB-MJ344-G10_04	LIB-MJ190-B9_02	LIB-MJ192-E8_04	LIB-MJ194-A8_04	LIB-MJ218-F2_04	LIB-MJ201-B11_03	LIB-MJ197-C7_03_v_LIB-MJ366-C7_03	LIB-MJ169-H7_01	LIB-MJ175-H9_02	LIB-MJ110-E1_04_v_LIB-MJ415-C1_04	LIB-MJ130-C8_01	LIB-MJ307-H6_01	LIB-MJ230-D9_03	LIB-MJ380-C1_03	LIB-MJ172-E5_04_v_LIB-MJ402-G3_04	LIB-MJ337-H3_03	LIB-MJ091-F9_03	LIB-MJ105-C11_01_v_LIB-MJ367-C11_04	LIB-MJ353-B6_03_v_LIB-MJ367-B6_04	LIB-MJ131-B8_01	LIB-MJ148-E5_02	LIB-MJ343-F1_01	LIB-MJ382-C5_02	LIB-MJ169-C5_01	LIB-MJ339-A7_03	LIB-MJ150-D7_03	LIB-MJ145-B3_01	LIB-MJ346-E1_02_v_LIB-MJ409-D10_01	LIB-MJ137-E4_02	LIB-MJ352-A7_03_v_LIB-MJ411-C5_02	LIB-MJ213-B12_01	LIB-MJ145-E6_01_v_LIB-MJ405-G10_01	LIB-MJ145-D4_01	LIB-MJ214-D1_02	LIB-MJ340-H2_01	LIB-MJ344-E4_04_v_LIB-MJ410-G1_02	LIB-MJ388-H2_02	LIB-MJ227-A9_02	LIB-MJ259-H8_04	LIB-MJ191-G8_04	LIB-MJ168-B5_02	LIB-MJ337-E7_03_v_LIB-MJ404-A5_03	LIB-MJ306-G8_01	LIB-MJ252-D8_02	LIB-MJ339-G10_03	LIB-MJ262-E11_03	LIB-MJ307-E9_01	LIB-MJ231-D5_04	LIB-MJ214-C7_02	LIB-MJ301-F8_01	LIB-MJ054-A8_03	LIB-MJ139-A9_01	LIB-MJ259-F7_04	LIB-MJ305-H7_04	LIB-MJ382-H9_02	LIB-MJ172-F11_04	LIB-MJ218-C11_04	LIB-MJ335-A4_02	LIB-MJ091-H5_03	LIB-MJ171-D10_04	LIB-MJ227-G3_02	LIB-MJ090-G9_04	LIB-MJ346-E8_02	LIB-MJ194-D9_04	LIB-MJ383-F4_01	LIB-MJ092-G4_01	LIB-MJ054-A11_03	LIB-MJ386-G5_04	LIB-MJ176-D3_03	LIB-MJ227-B2_02	LIB-MJ301-B11_01_v_LIB-MJ408-G4_04	LIB-MJ254-E8_02	LIB-MJ089-H4_02	LIB-MJ108-F4_02	LIB-MJ129-B10_02	LIB-MJ215-G7_01	LIB-MJ149-H2_03	LIB-MJ105-C6_01	LIB-MJ261-G3_01	LIB-MJ174-F6_01	LIB-MJ092-G2_01	LIB-MJ341-A4_02	LIB-MJ137-E11_02	LIB-MJ089-F8_02	LIB-MJ335-F7_02	LIB-MJ229-C11_03	LIB-MJ380-D9_03	LIB-MJ383-E2_01	LIB-MJ346-F9_02	LIB-MJ227-A3_02	LIB-MJ383-E4_01	LIB-MJ263-A6_04	LIB-MJ135-B7_04	LIB-MJ198-A9_03	LIB-MJ107-G2_02_v_LIB-MJ367-G2_03	LIB-MJ230-E3_03	LIB-MJ334-H1_01	LIB-MJ380-F4_03	LIB-MJ137-E8_02	LIB-MJ198-F7_03	LIB-MJ177-H9_03	LIB-MJ090-F7_04	LIB-MJ261-H6_01	LIB-MJ227-C2_02	LIB-MJ146-H1_01_v_LIB-MJ405-C11_01	LIB-MJ092-H5_01	LIB-MJ055-F5_04	LIB-MJ054-F7_03	LIB-MJ387-B1_01	LIB-MJ194-E1_04	LIB-MJ227-B5_02	LIB-MJ133-E5_03	LIB-MJ217-E1_03	LIB-MJ382-G2_02	LIB-MJ255-D5_02	LIB-MJ193-B12_01_v_LIB-MJ402-A9_04	LIB-MJ341-B9_02_v_LIB-MJ406-H3_04	LIB-MJ305-G6_04	LIB-MJ167-D9_02	LIB-MJ353-E7_03_v_LIB-MJ407-A3_04	LIB-MJ148-D11_02	LIB-MJ090-E4_04	LIB-MJ054-C7_03	LIB-MJ227-B3_02	LIB-MJ129-A6_02	LIB-MJ168-F11_02	LIB-MJ147-E7_02	LIB-MJ215-B2_01	LIB-MJ346-H2_02	LIB-MJ199-A10_04	LIB-MJ254-C8_02	LIB-MJ139-C12_01	LIB-MJ340-B3_01	LIB-MJ251-G8_04	LIB-MJ341-G10_02_v_LIB-MJ367-G10_04	LIB-MJ091-F2_03	LIB-MJ282-A6_03	LIB-MJ261-D3_01	LIB-MJ340-G3_01_v_LIB-MJ367-G3_03	LIB-MJ386-C5_04	LIB-MJ192-D7_04	LIB-MJ342-B5_02	LIB-MJ385-D9_04	LIB-MJ305-F2_04	LIB-MJ307-F8_01	LIB-MJ341-F2_02	LIB-MJ259-D4_04	LIB-MJ092-H2_01	LIB-MJ146-G10_01	LIB-MJ105-F4_01_v_LIB-MJ367-F4_04	LIB-MJ256-H6_03	LIB-MJ227-G10_02	LIB-MJ336-E6_02	LIB-MJ200-B8_04	LIB-MJ106-A7_01	LIB-MJ216-E6_02	LIB-MJ227-A7_02	LIB-MJ284-B1_03	LIB-MJ110-B7_04	LIB-MJ390-F6_03	LIB-MJ135-C12_04	LIB-MJ090-G10_04_v_LIB-MJ404-A9_03	LIB-MJ217-C11_03	LIB-MJ214-H8_02	LIB-MJ413-H5_01	LIB-MJ279-H5_02	LIB-MJ307-E10_01	LIB-MJ050-H10_02	LIB-MJ344-E10_04	LIB-MJ195-C8_01	LIB-MJ213-G6_01	LIB-MJ093-E5_02	LIB-MJ199-D9_04	LIB-MJ252-C8_02	LIB-MJ411-D3_02	LIB-MJ173-D6_01	LIB-MJ174-A11_01	LIB-MJ345-G9_01	LIB-MJ227-C7_02	LIB-MJ195-H1_01_v_LIB-MJ415-F7_04	LIB-MJ195-F4_01	LIB-MJ138-B8_03	LIB-MJ093-E2_02	LIB-MJ282-D1_03	LIB-MJ230-G4_03	LIB-MJ130-G9_01	LIB-MJ281-C9_01	LIB-MJ261-H2_01_v_LIB-MJ409-E5_01	LIB-MJ054-E8_03	LIB-MJ167-H9_02	LIB-MJ251-B2_04	LIB-MJ381-F4_02	LIB-MJ337-A7_03_v_LIB-MJ404-F4_03	LIB-MJ252-H10_02	LIB-MJ172-C7_04_v_LIB-MJ402-F4_04	LIB-MJ191-F8_04	LIB-MJ253-H2_01	LIB-MJ129-G11_02	LIB-MJ214-G7_02	LIB-MJ199-H1_04_v_LIB-MJ410-H10_02	LIB-MJ280-D7_02	LIB-MJ263-F7_04	LIB-MJ383-B7_01	LIB-MJ279-F4_02	LIB-MJ213-C2_01	LIB-MJ262-A6_03	LIB-MJ147-H10_02	LIB-MJ262-A2_03	LIB-MJ345-D11_01	LIB-MJ133-B3_03	LIB-MJ339-F9_03_v_LIB-MJ405-D4_01	LIB-MJ305-E6_04	LIB-MJ337-D2_03	LIB-MJ338-C7_04	LIB-MJ191-E10_04	LIB-MJ090-G1_04	LIB-MJ130-D3_01	LIB-MJ135-G8_04	LIB-MJ201-C6_03	LIB-MJ336-G9_02	LIB-MJ214-G3_02	LIB-MJ346-C5_02	LIB-MJ195-F8_01_v_LIB-MJ415-A8_04	LIB-MJ229-E10_03	LIB-MJ131-G5_01_v_LIB-MJ408-D6_04	LIB-MJ140-A4_02	LIB-MJ050-G6_02	LIB-MJ132-C5_03	LIB-MJ168-D10_02	LIB-MJ192-E1_04	LIB-MJ305-B1_04	LIB-MJ255-D2_02	LIB-MJ133-G4_03	LIB-MJ193-H7_01	LIB-MJ092-D11_01	LIB-MJ092-A5_01	LIB-MJ131-H9_01	LIB-MJ338-G8_04	LIB-MJ301-H10_01	LIB-MJ051-G1_02	LIB-MJ382-D11_02	LIB-MJ199-H2_04_v_LIB-MJ410-A11_02	LIB-MJ145-E10_01	LIB-MJ090-F9_04	LIB-MJ092-E7_01	LIB-MJ383-B1_01	LIB-MJ195-H7_01	LIB-MJ352-F1_03	LIB-MJ256-C9_03	LIB-MJ226-B3_01	LIB-MJ380-E1_03	LIB-MJ191-E9_04	LIB-MJ054-G1_03	LIB-MJ336-D5_02	LIB-MJ107-A4_02	LIB-MJ414-D5_03	LIB-MJ175-E9_02	LIB-MJ336-D4_02	LIB-MJ150-H8_03	LIB-MJ174-E11_01	LIB-MJ176-H1_03_v_LIB-MJ415-B11_04	LIB-MJ306-H8_01	LIB-MJ214-F1_02	LIB-MJ044-G8_03	LIB-MJ229-A2_03_v_LIB-MJ410-B8_02	LIB-MJ199-D4_04	LIB-MJ261-B4_01	LIB-MJ305-D10_04	LIB-MJ282-G5_03	LIB-MJ091-E9_03	LIB-MJ280-E4_02	LIB-MJ147-B8_02	LIB-MJ284-D7_03	LIB-MJ149-B6_03	LIB-MJ279-D2_02	LIB-MJ387-E3_01	LIB-MJ388-C9_02	LIB-MJ132-E2_03	LIB-MJ250-B7_04_v_LIB-MJ365-B7_03	LIB-MJ281-B12_01	LIB-MJ130-A10_01	LIB-MJ135-B6_04	LIB-MJ149-B3_03	LIB-MJ192-B10_04	LIB-MJ307-H4_01	LIB-MJ137-D6_02	LIB-MJ353-B10_03_v_LIB-MJ407-H4_04	LIB-MJ138-H8_03	LIB-MJ262-G1_03_v_LIB-MJ407-F11_04	LIB-MJ339-C11_03_v_LIB-MJ405-A5_01	LIB-MJ147-B9_02	LIB-MJ051-F5_02	LIB-MJ107-G11_02_v_LIB-MJ405-B8_01	LIB-MJ262-H2_03	LIB-MJ174-F1_01	LIB-MJ231-G11_04	LIB-MJ137-G6_02	LIB-MJ280-F11_02	LIB-MJ197-D7_03_v_LIB-MJ366-D7_03	LIB-MJ229-A11_03	LIB-MJ411-E2_02	LIB-MJ190-B5_02	LIB-MJ200-A5_04	LIB-MJ255-A8_02	LIB-MJ174-F8_01	LIB-MJ263-D1_04	LIB-MJ137-F2_02	LIB-MJ093-H2_02	LIB-MJ306-D6_01	LIB-MJ192-H4_04_v_LIB-MJ409-H6_01	LIB-MJ306-D1_01	LIB-MJ385-B4_04	LIB-MJ384-E11_01	LIB-MJ250-E5_04	LIB-MJ213-E10_01	LIB-MJ091-A1_03	LIB-MJ387-H4_01	LIB-MJ384-B10_01	LIB-MJ283-D2_04	LIB-MJ190-A5_02	LIB-MJ281-A8_01	LIB-MJ216-F1_02	LIB-MJ282-A1_03_v_LIB-MJ411-E11_02	LIB-MJ347-A3_04_v_LIB-MJ368-A3_03	LIB-MJ414-H5_03	LIB-MJ386-D5_04	LIB-MJ140-H10_02	LIB-MJ149-G5_03	LIB-MJ133-B10_03	LIB-MJ201-G6_03	LIB-MJ383-A7_01	LIB-MJ133-B6_03	LIB-MJ226-E8_01	LIB-MJ259-B9_04	LIB-MJ337-B10_03	LIB-MJ090-E7_04	LIB-MJ414-E8_03	LIB-MJ336-E2_02	LIB-MJ090-E11_04	LIB-MJ198-B5_03	LIB-MJ093-G7_02	LIB-MJ342-A5_02	LIB-MJ280-F1_02	LIB-MJ305-B12_04	LIB-MJ051-G7_02	LIB-MJ190-C12_02	LIB-MJ148-E2_02	LIB-MJ055-E1_04	LIB-MJ336-H11_02	LIB-MJ230-H5_03	LIB-MJ145-B4_01	LIB-MJ166-B2_01	LIB-MJ147-C1_02	LIB-MJ129-F7_02	LIB-MJ381-G6_02	LIB-MJ105-B7_01	LIB-MJ342-B9_02	LIB-MJ216-H1_02_v_LIB-MJ410-A12_02	LIB-MJ334-A12_01	LIB-MJ106-H11_01	LIB-MJ193-B2_01	LIB-MJ385-G3_04	LIB-MJ192-B9_04	LIB-MJ107-E2_02	LIB-MJ252-F7_02	LIB-MJ166-D7_01	LIB-MJ194-H7_04	LIB-MJ175-B7_02_v_LIB-MJ368-B7_01	LIB-MJ167-H6_02	LIB-MJ137-B6_02	LIB-MJ174-D4_01	LIB-MJ346-B5_02	LIB-MJ139-H1_01_v_LIB-MJ406-D10_04	LIB-MJ201-A6_03	LIB-MJ284-G9_03	LIB-MJ228-D3_01	LIB-MJ145-C8_01	LIB-MJ150-E9_03	LIB-MJ151-B3_04	LIB-MJ148-A8_02	LIB-MJ342-A9_02	LIB-MJ191-B10_04	LIB-MJ109-A5_01_v_LIB-MJ409-D1_01	LIB-MJ389-A4_03	LIB-MJ218-B5_04	LIB-MJ195-H9_01	LIB-MJ194-H8_04	LIB-MJ170-E4_03	LIB-MJ176-B8_03	LIB-MJ170-H10_03	LIB-MJ385-B12_04	LIB-MJ343-F11_01	LIB-MJ229-C9_03	LIB-MJ175-E8_02_v_LIB-MJ368-E8_01	LIB-MJ280-F7_02	LIB-MJ044-H6_03	LIB-MJ334-A10_01	LIB-MJ048-G6_04	LIB-MJ413-H6_01	LIB-MJ190-B1_02	LIB-MJ106-H5_01	LIB-MJ380-H1_03	LIB-MJ279-B3_02	LIB-MJ051-A9_02	LIB-MJ137-H8_02	LIB-MJ195-G8_01	LIB-MJ173-E5_01	LIB-MJ342-G8_02	LIB-MJ192-E11_04	LIB-MJ413-F4_01	LIB-MJ135-B10_04	LIB-MJ088-E3_04	LIB-MJ198-C4_03	LIB-MJ199-A5_04	LIB-MJ415-H5_04	LIB-MJ307-F6_01	LIB-MJ132-G11_03	LIB-MJ228-E3_01	LIB-MJ139-A11_01	LIB-MJ336-C6_02	LIB-MJ135-E9_04	LIB-MJ171-G1_04	LIB-MJ199-G10_04	LIB-MJ389-C6_03	LIB-MJ139-D10_01	LIB-MJ106-D6_01	LIB-MJ130-F8_01	LIB-MJ130-C4_01	LIB-MJ283-A7_04	LIB-MJ196-H1_02_v_LIB-MJ402-F9_04	LIB-MJ390-G4_03	LIB-MJ146-B7_01	LIB-MJ170-A3_03	LIB-MJ254-H8_02	LIB-MJ227-D7_02	LIB-MJ229-B7_03	LIB-MJ191-C1_04	LIB-MJ389-A3_03	LIB-MJ191-B8_04	LIB-MJ387-H10_01	LIB-MJ217-E6_03	LIB-MJ252-B11_02_v_LIB-MJ411-E7_02	LIB-MJ130-D5_01	LIB-MJ110-E3_04	LIB-MJ214-B8_02	LIB-MJ201-F2_03	LIB-MJ130-H8_01	LIB-MJ263-A2_04	LIB-MJ090-H3_04	LIB-MJ384-B5_01	LIB-MJ253-D5_01	LIB-MJ135-D6_04	LIB-MJ385-B8_04	LIB-MJ166-B11_01	LIB-MJ382-B4_02	LIB-MJ171-F4_04	LIB-MJ150-E7_03	LIB-MJ166-B9_01	LIB-MJ149-B8_03	LIB-MJ388-G7_02	LIB-MJ146-B3_01	LIB-MJ166-H3_01	LIB-MJ092-G7_01	LIB-MJ196-F11_02	LIB-MJ352-C2_03	LIB-MJ150-B8_03	LIB-MJ262-D10_03	LIB-MJ088-C6_04	LIB-MJ259-G6_04	LIB-MJ253-C12_01_v_LIB-MJ404-D7_03	LIB-MJ341-C4_02_v_LIB-MJ367-C4_04	LIB-MJ088-G4_04_v_LIB-MJ365-G4_02	LIB-MJ255-B1_02	LIB-MJ250-B9_04	LIB-MJ108-H11_02	LIB-MJ192-F11_04	LIB-MJ138-E11_03	LIB-MJ263-C4_04	LIB-MJ342-G1_02	LIB-MJ175-F8_02_v_LIB-MJ368-F8_01	LIB-MJ108-H2_02_v_LIB-MJ403-A7_03	LIB-MJ093-A6_02	LIB-MJ147-G11_02	LIB-MJ336-B5_02	LIB-MJ107-G5_02	LIB-MJ130-C2_01	LIB-MJ338-H8_04	LIB-MJ386-F8_04	LIB-MJ343-E11_01	LIB-MJ089-G6_02	LIB-MJ256-H2_03_v_LIB-MJ410-B5_02	LIB-MJ306-A8_01	LIB-MJ192-A6_04	LIB-MJ279-F7_02	LIB-MJ217-G2_03	LIB-MJ177-H2_03_v_LIB-MJ408-E11_04	LIB-MJ352-B4_03	LIB-MJ229-D2_03	LIB-MJ255-E4_02	LIB-MJ261-E2_01	LIB-MJ340-B8_01	LIB-MJ250-C11_04	LIB-MJ093-F1_02	LIB-MJ338-C1_04	LIB-MJ353-C8_03_v_LIB-MJ367-C8_03	LIB-MJ132-C1_03	LIB-MJ387-C2_01	LIB-MJ387-G5_01	LIB-MJ137-C12_02	LIB-MJ340-G5_01_v_LIB-MJ367-G5_03	LIB-MJ282-F4_03	LIB-MJ138-C4_03	LIB-MJ214-H4_02	LIB-MJ230-B8_03	LIB-MJ201-F7_03	LIB-MJ054-G7_03	LIB-MJ174-D8_01	LIB-MJ388-F5_02	LIB-MJ190-D5_02	LIB-MJ354-A10_04_v_LIB-MJ403-G5_03	LIB-MJ129-H2_02	LIB-MJ137-A8_02	LIB-MJ201-E1_03	LIB-MJ301-C9_01	LIB-MJ307-A7_01	LIB-MJ192-D8_04	LIB-MJ388-D7_02	LIB-MJ171-D5_04	LIB-MJ092-D7_01	LIB-MJ055-G3_04	LIB-MJ338-B3_04	LIB-MJ109-A6_01	LIB-MJ174-F9_01_v_LIB-MJ407-B9_04	LIB-MJ214-D6_02	LIB-MJ151-C8_04	LIB-MJ344-A8_04	LIB-MJ168-D8_02	LIB-MJ306-A10_01_v_LIB-MJ367-A10_03	LIB-MJ044-E8_03	LIB-MJ381-E8_02	LIB-MJ051-D2_02	LIB-MJ255-E8_02	LIB-MJ405-F1_01	LIB-MJ050-C8_02	LIB-MJ387-G6_01	LIB-MJ201-D8_03	LIB-MJ229-E8_03	LIB-MJ135-B8_04	LIB-MJ054-A12_03	LIB-MJ339-C2_03	LIB-MJ197-B8_03	LIB-MJ149-G1_03	LIB-MJ263-B6_04_v_LIB-MJ407-C6_04	LIB-MJ382-C9_02	LIB-MJ147-B2_02	LIB-MJ383-B4_01	LIB-MJ228-B5_01	LIB-MJ389-D6_03	LIB-MJ226-A7_01	LIB-MJ109-H11_01	LIB-MJ345-B8_01_v_LIB-MJ365-B8_02	LIB-MJ284-B5_03	LIB-MJ254-A11_02	LIB-MJ281-C12_01	LIB-MJ201-C2_03	LIB-MJ151-D5_04	LIB-MJ305-G8_04	LIB-MJ051-H9_02	LIB-MJ133-F8_03	LIB-MJ177-A3_03	LIB-MJ194-G10_04	LIB-MJ199-C4_04	LIB-MJ282-A12_03_v_LIB-MJ411-A12_02	LIB-MJ129-H7_02	LIB-MJ132-C2_03	LIB-MJ218-H5_04	LIB-MJ344-A10_04	LIB-MJ130-H4_01	LIB-MJ305-G4_04	LIB-MJ226-E1_01	LIB-MJ150-H1_03	LIB-MJ230-G3_03	LIB-MJ131-C1_01_v_LIB-MJ408-D5_04	LIB-MJ382-H11_02	LIB-MJ107-A1_02	LIB-MJ173-C9_01	LIB-MJ129-B8_02	LIB-MJ092-H8_01	LIB-MJ044-D9_03	LIB-MJ151-B8_04	LIB-MJ139-D8_01	LIB-MJ255-H1_02_v_LIB-MJ405-A9_01	LIB-MJ145-G11_01	LIB-MJ149-C6_03	LIB-MJ192-G2_04	LIB-MJ198-C11_03	LIB-MJ132-D9_03	LIB-MJ254-B1_02_v_LIB-MJ407-D7_04	LIB-MJ044-A6_03	LIB-MJ260-D8_01	LIB-MJ106-A3_01	LIB-MJ167-H1_02	LIB-MJ129-D7_02	LIB-MJ217-E3_03	LIB-MJ262-A10_03	LIB-MJ251-B7_04	LIB-MJ261-F7_01	LIB-MJ091-G11_03	LIB-MJ130-G8_01	LIB-MJ133-E9_03	LIB-MJ336-A3_02	LIB-MJ090-A3_04	LIB-MJ380-F7_03	LIB-MJ167-D10_02	LIB-MJ263-H5_04	LIB-MJ215-E5_01	LIB-MJ135-F5_04	LIB-MJ301-H11_01_v_LIB-MJ408-H4_04	LIB-MJ139-A10_01	LIB-MJ229-B8_03	LIB-MJ137-A4_02	LIB-MJ347-G4_04_v_LIB-MJ368-G4_03	LIB-MJ054-E10_03	LIB-MJ414-H2_03	LIB-MJ346-D7_02_v_LIB-MJ365-D7_04	LIB-MJ149-E6_03	LIB-MJ145-D3_01	LIB-MJ168-E3_02	LIB-MJ255-B4_02	LIB-MJ251-D4_04	LIB-MJ255-C7_02	LIB-MJ090-H1_04	LIB-MJ214-G4_02	LIB-MJ106-B4_01	LIB-MJ388-E4_02	LIB-MJ106-F5_01_v_LIB-MJ368-F5_04	LIB-MJ414-B10_03	LIB-MJ334-D8_01	LIB-MJ138-G11_03	LIB-MJ093-E7_02	LIB-MJ301-G2_01	LIB-MJ129-D5_02	LIB-MJ340-A3_01	LIB-MJ343-C11_01	LIB-MJ201-B2_03	LIB-MJ415-E4_04	LIB-MJ228-G5_01	LIB-MJ166-C8_01	LIB-MJ307-A11_01	LIB-MJ130-A9_01	LIB-MJ381-F11_02	LIB-MJ140-H8_02	LIB-MJ254-D8_02_v_LIB-MJ407-H7_04	LIB-MJ190-B2_02	LIB-MJ382-D2_02	LIB-MJ388-B5_02	LIB-MJ088-E6_04_v_LIB-MJ365-E6_02	LIB-MJ226-G6_01	LIB-MJ149-A4_03	LIB-MJ251-D9_04	LIB-MJ129-F6_02	LIB-MJ384-C8_01	LIB-MJ216-D3_02	LIB-MJ414-G11_03	LIB-MJ110-E2_04	LIB-MJ054-A5_03	LIB-MJ343-B1_01	LIB-MJ133-G5_03	LIB-MJ146-A12_01_v_LIB-MJ405-F11_01	LIB-MJ389-E10_03	LIB-MJ055-E2_04	LIB-MJ343-G5_01	LIB-MJ090-E8_04	LIB-MJ260-E10_01	LIB-MJ088-H6_04	LIB-MJ214-G9_02	LIB-MJ307-E1_01	LIB-MJ382-B11_02	LIB-MJ414-H6_03	LIB-MJ131-A12_01_v_LIB-MJ408-G6_04	LIB-MJ226-A10_01	LIB-MJ216-A2_02	LIB-MJ130-F6_01	LIB-MJ250-E4_04	LIB-MJ282-G9_03	LIB-MJ218-F6_04	LIB-MJ050-B10_02	LIB-MJ092-G9_01	LIB-MJ148-G9_02	LIB-MJ139-D11_01	LIB-MJ134-D8_03_v_LIB-MJ404-H7_03	LIB-MJ413-H8_01	LIB-MJ192-G5_04	LIB-MJ105-D10_01	LIB-MJ177-E9_03	LIB-MJ198-E8_03	LIB-MJ151-G1_04	LIB-MJ263-B3_04	LIB-MJ339-E2_03	LIB-MJ050-D1_02	LIB-MJ335-E5_02	LIB-MJ175-D5_02	LIB-MJ190-F9_02	LIB-MJ341-C5_02_v_LIB-MJ406-H1_04	LIB-MJ199-B8_04	LIB-MJ146-C11_01	LIB-MJ109-D11_01	LIB-MJ387-C6_01	LIB-MJ044-E11_03	LIB-MJ213-F9_01	LIB-MJ254-E4_02	LIB-MJ134-H2_03	LIB-MJ341-E4_02_v_LIB-MJ406-G1_04	LIB-MJ192-E10_04	LIB-MJ170-H11_03_v_LIB-MJ405-A7_01	LIB-MJ131-H1_01_v_LIB-MJ408-F5_04	LIB-MJ215-B7_01	LIB-MJ190-A12_02_v_LIB-MJ410-E7_02	LIB-MJ335-F2_02	LIB-MJ411-B4_02	LIB-MJ262-H5_03	LIB-MJ150-G10_03	LIB-MJ354-E5_04_v_LIB-MJ403-A3_03	LIB-MJ168-G5_02	LIB-MJ213-A5_01	LIB-MJ108-H6_02	LIB-MJ196-E2_02	LIB-MJ175-C4_02	LIB-MJ169-A4_01	LIB-MJ256-D3_03	LIB-MJ256-E8_03	LIB-MJ253-G7_01	LIB-MJ198-G9_03	LIB-MJ337-G5_03_v_LIB-MJ404-D3_03	LIB-MJ174-B4_01	LIB-MJ137-H9_02	LIB-MJ254-A12_02_v_LIB-MJ407-D8_04	LIB-MJ386-H9_04	LIB-MJ048-A4_04	LIB-MJ170-C5_03	LIB-MJ281-H8_01	LIB-MJ105-B2_01	LIB-MJ227-C5_02	LIB-MJ137-D5_02	LIB-MJ140-C2_02	LIB-MJ146-D6_01	LIB-MJ050-F8_02_v_LIB-MJ408-G10_04	LIB-MJ413-B3_01	LIB-MJ260-D7_01	LIB-MJ388-F2_02	LIB-MJ413-D11_01	LIB-MJ093-A2_02	LIB-MJ250-G1_04	LIB-MJ280-B10_02	LIB-MJ131-B10_01	LIB-MJ135-A8_04_v_LIB-MJ367-A8_03	LIB-MJ231-D7_04	LIB-MJ336-A9_02	LIB-MJ135-H2_04	LIB-MJ168-E4_02	LIB-MJ259-B4_04	LIB-MJ413-D2_01	LIB-MJ282-B12_03	LIB-MJ092-D5_01	LIB-MJ048-D2_04	LIB-MJ250-E7_04	LIB-MJ341-G6_02	LIB-MJ195-E9_01	LIB-MJ174-D11_01	LIB-MJ088-A6_04	LIB-MJ256-B7_03	LIB-MJ254-C1_02	LIB-MJ196-D5_02	LIB-MJ352-D2_03	LIB-MJ410-G3_02	LIB-MJ354-D10_04	LIB-MJ231-B11_04	LIB-MJ260-E9_01	LIB-MJ131-F5_01	LIB-MJ251-G11_04_v_LIB-MJ409-D8_01	LIB-MJ108-A2_02	LIB-MJ176-D2_03	LIB-MJ352-C6_03	LIB-MJ088-C9_04	LIB-MJ145-F6_01	LIB-MJ199-G6_04	LIB-MJ280-B4_02	LIB-MJ092-B10_01	LIB-MJ109-B4_01	LIB-MJ190-H3_02	LIB-MJ340-E1_01	LIB-MJ259-E1_04	LIB-MJ200-G5_04	LIB-MJ172-B9_04	LIB-MJ146-D2_01	LIB-MJ341-H11_02	LIB-MJ193-E4_01	LIB-MJ213-A3_01	LIB-MJ281-E2_01	LIB-MJ263-H9_04	LIB-MJ305-F6_04	LIB-MJ176-B11_03	LIB-MJ089-B1_02	LIB-MJ346-E3_02	LIB-MJ055-B7_04	LIB-MJ107-E11_02	LIB-MJ252-G6_02	LIB-MJ386-D7_04	LIB-MJ172-G10_04	LIB-MJ262-H9_03	LIB-MJ214-A3_02	LIB-MJ353-G1_03	LIB-MJ385-H6_04	LIB-MJ140-H3_02	LIB-MJ051-G3_02	LIB-MJ407-D6_04	LIB-MJ051-A1_02	LIB-MJ261-G2_01_v_LIB-MJ409-D5_01	LIB-MJ218-E4_04	LIB-MJ147-C11_02	LIB-MJ194-C5_04	LIB-MJ109-E9_01	LIB-MJ307-D1_01_v_LIB-MJ411-H9_02	LIB-MJ146-A6_01	LIB-MJ191-H2_04_v_LIB-MJ405-A10_01	LIB-MJ168-C4_02	LIB-MJ048-H5_04	LIB-MJ171-D7_04	LIB-MJ382-A6_02	LIB-MJ229-A5_03	LIB-MJ340-B10_01_v_LIB-MJ406-F6_04	LIB-MJ197-G3_03	LIB-MJ129-E10_02	LIB-MJ148-B11_02	LIB-MJ281-B11_01	LIB-MJ177-E2_03	LIB-MJ382-F4_02	LIB-MJ133-G11_03	LIB-MJ132-D4_03	LIB-MJ177-G3_03	LIB-MJ306-D4_01	LIB-MJ175-A7_02_v_LIB-MJ368-A7_01	LIB-MJ215-A4_01	LIB-MJ177-F9_03	LIB-MJ130-H9_01	LIB-MJ174-G3_01	LIB-MJ385-A12_04	LIB-MJ334-B1_01	LIB-MJ217-F5_03	LIB-MJ250-F7_04	LIB-MJ336-A11_02	LIB-MJ385-F2_04	LIB-MJ133-G1_03	LIB-MJ166-C12_01	LIB-MJ093-D10_02	LIB-MJ253-A7_01	LIB-MJ387-E10_01	LIB-MJ283-B2_04	LIB-MJ138-G6_03	LIB-MJ338-F4_04	LIB-MJ105-F1_01	LIB-MJ193-B7_01	LIB-MJ259-D9_04	LIB-MJ134-E3_03	LIB-MJ168-C5_02	LIB-MJ195-C6_01	LIB-MJ132-A5_03	LIB-MJ283-D11_04	LIB-MJ218-C8_04_v_LIB-MJ366-C8_03	LIB-MJ167-F9_02	LIB-MJ343-B12_01	LIB-MJ259-D7_04	LIB-MJ230-H7_03	LIB-MJ354-H4_04	LIB-MJ260-F6_01	LIB-MJ217-B11_03	LIB-MJ109-D4_01	LIB-MJ259-F11_04	LIB-MJ166-H8_01	LIB-MJ174-B9_01	LIB-MJ283-G9_04	LIB-MJ200-C9_04	LIB-MJ334-F2_01	LIB-MJ191-D10_04	LIB-MJ259-A5_04	LIB-MJ260-H10_01	LIB-MJ169-A5_01	LIB-MJ347-D2_04_v_LIB-MJ368-D2_03	LIB-MJ174-A4_01_v_LIB-MJ407-H8_04	LIB-MJ044-H3_03	LIB-MJ166-C5_01	LIB-MJ259-D5_04	LIB-MJ054-D5_03	LIB-MJ213-A6_01	LIB-MJ307-D7_01	LIB-MJ172-E8_04_v_LIB-MJ402-C5_04	LIB-MJ255-G4_02	LIB-MJ147-G9_02	LIB-MJ343-E2_01	LIB-MJ177-G4_03	LIB-MJ166-G11_01	LIB-MJ261-H5_01	LIB-MJ228-H11_01_v_LIB-MJ411-F8_02	LIB-MJ383-B6_01	LIB-MJ196-G6_02	LIB-MJ140-A1_02	LIB-MJ386-F9_04	LIB-MJ088-D3_04	LIB-MJ346-A9_02	LIB-MJ353-G11_03	LIB-MJ133-D6_03	LIB-MJ414-A6_03	LIB-MJ387-A3_01	LIB-MJ256-C7_03	LIB-MJ107-F1_02	LIB-MJ230-F7_03	LIB-MJ176-G10_03	LIB-MJ382-D1_02	LIB-MJ200-G1_04	LIB-MJ346-C2_02_v_LIB-MJ365-C2_04	LIB-MJ135-F2_04	LIB-MJ130-F2_01	LIB-MJ132-F6_03	LIB-MJ145-F7_01	LIB-MJ197-D6_03	LIB-MJ253-F7_01	LIB-MJ195-G10_01	LIB-MJ151-E8_04	LIB-MJ262-G7_03	LIB-MJ306-A5_01	LIB-MJ284-F2_03	LIB-MJ169-F7_01	LIB-MJ255-E6_02	LIB-MJ109-A8_01	LIB-MJ229-F9_03_v_LIB-MJ410-D8_02	LIB-MJ227-C9_02	LIB-MJ414-D11_03	LIB-MJ263-H1_04_v_LIB-MJ407-G5_04	LIB-MJ051-A4_02	LIB-MJ230-A3_03	LIB-MJ414-C5_03	LIB-MJ173-A6_01	LIB-MJ226-D3_01	LIB-MJ190-F4_02	LIB-MJ216-E11_02	LIB-MJ341-E6_02_v_LIB-MJ367-E6_04	LIB-MJ106-C4_01	LIB-MJ147-E10_02	LIB-MJ173-A11_01	LIB-MJ380-A1_03	LIB-MJ259-A12_04_v_LIB-MJ415-G5_04	LIB-MJ174-H7_01	LIB-MJ137-C6_02	LIB-MJ137-A6_02	LIB-MJ260-A1_01_v_LIB-MJ406-C7_04	LIB-MJ170-F4_03_v_LIB-MJ405-D6_01	LIB-MJ109-H9_01	LIB-MJ150-G11_03	LIB-MJ200-G8_04	LIB-MJ169-A11_01	LIB-MJ254-E9_02	LIB-MJ195-H5_01	LIB-MJ344-E11_04	LIB-MJ251-F7_04	LIB-MJ044-A2_03	LIB-MJ345-B10_01	LIB-MJ105-G6_01	LIB-MJ131-F8_01	LIB-MJ194-D2_04	LIB-MJ147-A7_02	LIB-MJ352-G1_03	LIB-MJ172-E11_04_v_LIB-MJ402-C6_04	LIB-MJ256-C2_03	LIB-MJ199-H11_04	LIB-MJ339-H11_03_v_LIB-MJ405-E5_01	LIB-MJ231-D10_04	LIB-MJ134-H1_03	LIB-MJ134-B5_03	LIB-MJ140-B8_02	LIB-MJ405-D3_01	LIB-MJ346-A1_02	LIB-MJ050-E1_02	LIB-MJ335-G2_02	LIB-MJ307-G1_01	LIB-MJ088-F6_04	LIB-MJ389-F9_03	LIB-MJ089-C5_02	LIB-MJ090-A8_04	LIB-MJ140-C12_02	LIB-MJ230-E4_03	LIB-MJ172-B8_04_v_LIB-MJ402-A5_04	LIB-MJ353-C4_03	LIB-MJ259-A6_04	LIB-MJ177-B2_03	LIB-MJ150-D2_03	LIB-MJ092-G10_01	LIB-MJ334-B11_01	LIB-MJ347-D4_04_v_LIB-MJ368-D4_03	LIB-MJ110-B5_04	LIB-MJ250-F9_04	LIB-MJ194-H1_04	LIB-MJ256-A10_03	LIB-MJ345-E7_01	LIB-MJ133-C4_03	LIB-MJ343-D6_01	LIB-MJ200-G7_04	LIB-MJ282-D9_03	LIB-MJ214-H11_02_v_LIB-MJ402-C12_04	LIB-MJ167-F2_02	LIB-MJ090-E2_04	LIB-MJ191-G2_04	LIB-MJ307-D6_01	LIB-MJ090-C9_04	LIB-MJ229-C2_03	LIB-MJ255-C4_02_v_LIB-MJ405-B9_01	LIB-MJ050-A4_02	LIB-MJ196-C8_02	LIB-MJ382-E11_02	LIB-MJ284-G1_03_v_LIB-MJ411-D1_02	LIB-MJ213-E5_01	LIB-MJ050-F11_02	LIB-MJ215-C8_01	LIB-MJ167-A1_02	LIB-MJ169-C2_01	LIB-MJ167-C9_02	LIB-MJ226-H2_01_v_LIB-MJ415-F9_04	LIB-MJ171-H1_04	LIB-MJ342-D7_02	LIB-MJ192-C5_04	LIB-MJ383-A1_01	LIB-MJ230-D10_03	LIB-MJ108-G4_02	LIB-MJ200-F7_04	LIB-MJ306-F8_01	LIB-MJ218-H7_04	LIB-MJ169-F1_01	LIB-MJ345-F4_01	LIB-MJ092-D1_01	LIB-MJ192-F1_04	LIB-MJ305-A2_04	LIB-MJ305-H8_04	LIB-MJ196-H4_02	LIB-MJ385-E10_04	LIB-MJ352-E3_03	LIB-MJ336-F2_02	LIB-MJ137-E3_02	LIB-MJ089-B10_02	LIB-MJ216-E4_02	LIB-MJ088-E1_04_v_LIB-MJ365-E1_02	LIB-MJ199-F5_04	LIB-MJ174-D10_01	LIB-MJ252-B4_02	LIB-MJ262-A11_03	LIB-MJ108-F1_02	LIB-MJ340-D2_01_v_LIB-MJ367-D2_03	LIB-MJ088-G3_04_v_LIB-MJ365-G3_02	LIB-MJ048-A12_04	LIB-MJ262-F4_03	LIB-MJ138-B7_03	LIB-MJ384-B4_01	LIB-MJ380-E10_03	LIB-MJ088-F11_04	LIB-MJ201-B10_03	LIB-MJ146-A1_01	LIB-MJ282-D3_03_v_LIB-MJ411-G11_02	LIB-MJ137-G10_02	LIB-MJ130-D6_01	LIB-MJ252-F6_02	LIB-MJ135-B9_04	LIB-MJ307-C2_01	LIB-MJ148-F4_02	LIB-MJ279-F9_02	LIB-MJ281-G2_01	LIB-MJ167-G2_02	LIB-MJ282-F7_03	LIB-MJ170-C7_03	LIB-MJ230-C4_03	LIB-MJ338-C6_04	LIB-MJ282-F1_03	LIB-MJ054-B7_03	LIB-MJ354-F9_04_v_LIB-MJ403-E5_03	LIB-MJ353-C2_03_v_LIB-MJ407-C1_04	LIB-MJ175-D8_02	LIB-MJ134-D4_03	LIB-MJ055-E11_04	LIB-MJ343-H2_01	LIB-MJ305-G1_04	LIB-MJ339-B9_03	LIB-MJ301-H4_01	LIB-MJ226-C9_01	LIB-MJ088-A1_04_v_LIB-MJ365-A1_02	LIB-MJ133-A11_03	LIB-MJ259-C4_04_v_LIB-MJ415-B4_04	LIB-MJ147-H5_02_v_LIB-MJ403-D8_03	LIB-MJ140-H11_02_v_LIB-MJ407-C12_04	LIB-MJ387-H9_01	LIB-MJ337-D9_03	LIB-MJ177-H3_03	LIB-MJ173-F6_01	LIB-MJ228-F6_01	LIB-MJ048-C7_04_v_LIB-MJ411-B12_02	LIB-MJ283-C6_04	LIB-MJ105-A10_01_v_LIB-MJ367-A10_04	LIB-MJ149-E7_03	LIB-MJ107-A5_02	LIB-MJ385-D10_04	LIB-MJ218-H3_04	LIB-MJ135-H9_04	LIB-MJ342-D10_02	LIB-MJ133-G7_03	LIB-MJ216-C7_02	LIB-MJ174-G6_01	LIB-MJ148-A10_02	LIB-MJ260-G1_01	LIB-MJ177-D3_03	LIB-MJ191-G4_04	LIB-MJ347-G9_04_v_LIB-MJ368-G9_03	LIB-MJ336-G3_02	LIB-MJ139-A8_01	LIB-MJ252-H11_02_v_LIB-MJ411-F7_02	LIB-MJ255-F8_02	LIB-MJ250-E1_04	LIB-MJ151-D1_04	LIB-MJ130-B2_01	LIB-MJ283-F9_04	LIB-MJ199-E11_04	LIB-MJ108-B6_02	LIB-MJ216-E10_02	LIB-MJ352-D4_03_v_LIB-MJ411-G4_02	LIB-MJ050-A5_02	LIB-MJ173-B8_01	LIB-MJ346-E2_02	LIB-MJ195-G11_01	LIB-MJ149-B12_03	LIB-MJ217-E11_03	LIB-MJ344-G2_04_v_LIB-MJ410-B1_02	LIB-MJ336-H9_02	LIB-MJ048-A3_04	LIB-MJ105-H6_01_v_LIB-MJ367-H6_04	LIB-MJ133-E8_03	LIB-MJ338-B2_04	LIB-MJ252-E7_02	LIB-MJ150-B5_03	LIB-MJ338-B5_04	LIB-MJ201-H9_03	LIB-MJ383-E9_01	LIB-MJ216-H3_02	LIB-MJ305-C8_04	LIB-MJ307-C11_01	LIB-MJ198-E6_03	LIB-MJ342-A4_02	LIB-MJ347-E11_04_v_LIB-MJ368-E11_03	LIB-MJ226-F8_01	LIB-MJ199-E8_04	LIB-MJ334-G6_01	LIB-MJ044-G9_03	LIB-MJ259-C9_04	LIB-MJ250-A6_04	LIB-MJ050-B5_02	LIB-MJ199-G3_04	LIB-MJ340-E2_01	LIB-MJ055-E3_04	LIB-MJ137-G9_02	LIB-MJ169-G11_01	LIB-MJ387-C7_01	LIB-MJ347-A7_04_v_LIB-MJ368-A7_03	LIB-MJ171-G10_04	LIB-MJ230-A1_03_v_LIB-MJ402-A11_04	LIB-MJ110-G2_04	LIB-MJ190-C2_02	LIB-MJ195-B9_01	LIB-MJ139-H3_01	LIB-MJ217-A5_03	LIB-MJ147-D2_02	LIB-MJ382-B6_02	LIB-MJ110-H11_04_v_LIB-MJ415-D3_04	LIB-MJ200-H2_04_v_LIB-MJ404-G9_03	LIB-MJ338-B11_04	LIB-MJ283-H6_04	LIB-MJ383-A6_01	LIB-MJ283-B8_04	LIB-MJ390-H3_03	LIB-MJ215-C11_01	LIB-MJ090-B6_04	LIB-MJ091-B5_03	LIB-MJ341-B4_02_v_LIB-MJ367-B4_04	LIB-MJ334-A5_01	LIB-MJ198-A11_03	LIB-MJ385-A4_04	LIB-MJ151-B4_04	LIB-MJ148-C4_02	LIB-MJ228-D5_01	LIB-MJ347-B7_04_v_LIB-MJ368-B7_03	LIB-MJ388-C5_02	LIB-MJ166-B5_01	LIB-MJ044-F8_03	LIB-MJ106-A9_01	LIB-MJ107-F5_02	LIB-MJ229-H9_03	LIB-MJ254-A7_02	LIB-MJ134-F1_03	LIB-MJ198-E4_03	LIB-MJ260-D9_01	LIB-MJ173-B9_01	LIB-MJ172-H4_04_v_LIB-MJ402-A3_04	LIB-MJ146-H3_01	LIB-MJ147-C12_02	LIB-MJ201-A10_03	LIB-MJ388-D3_02	LIB-MJ230-E1_03	LIB-MJ173-F1_01	LIB-MJ384-A5_01	LIB-MJ050-H3_02	LIB-MJ091-E5_03	LIB-MJ381-G10_02	LIB-MJ146-B12_01	LIB-MJ171-D9_04	LIB-MJ336-D8_02	LIB-MJ055-D3_04	LIB-MJ145-G4_01	LIB-MJ091-G9_03	LIB-MJ218-A12_04	LIB-MJ135-C1_04	LIB-MJ344-F4_04	LIB-MJ254-F8_02	LIB-MJ134-F6_03	LIB-MJ347-G2_04_v_LIB-MJ368-G2_03	LIB-MJ337-E3_03	LIB-MJ107-D3_02	LIB-MJ283-C1_04	LIB-MJ307-E4_01	LIB-MJ383-B2_01	LIB-MJ170-A4_03	LIB-MJ199-C1_04	LIB-MJ109-H10_01	LIB-MJ129-H1_02_v_LIB-MJ406-B11_04	LIB-MJ389-B5_03	LIB-MJ260-D10_01	LIB-MJ139-E7_01	LIB-MJ150-D6_03	LIB-MJ388-H8_02	LIB-MJ107-B7_02	LIB-MJ384-A11_01	LIB-MJ255-C5_02	LIB-MJ385-G1_04	LIB-MJ338-C9_04	LIB-MJ196-B4_02	LIB-MJ140-D4_02	LIB-MJ228-H5_01	LIB-MJ194-D10_04	LIB-MJ147-E5_02	LIB-MJ252-D4_02	LIB-MJ150-G7_03	LIB-MJ195-H6_01	LIB-MJ227-H7_02	LIB-MJ146-H10_01	LIB-MJ091-B12_03	LIB-MJ414-B3_03	LIB-MJ050-G3_02	LIB-MJ337-E2_03_v_LIB-MJ404-H1_03	LIB-MJ305-G10_04	LIB-MJ229-E2_03	LIB-MJ051-A2_02	LIB-MJ108-D3_02	LIB-MJ230-B4_03	LIB-MJ166-A12_01	LIB-MJ109-A4_01_v_LIB-MJ409-C1_01	LIB-MJ341-F9_02_v_LIB-MJ367-F9_04	LIB-MJ137-H5_02	LIB-MJ055-H3_04	LIB-MJ306-H1_01	LIB-MJ343-E1_01	LIB-MJ347-D1_04_v_LIB-MJ368-D1_03	LIB-MJ169-H2_01	LIB-MJ284-G8_03	LIB-MJ217-A12_03_v_LIB-MJ406-C9_04	LIB-MJ197-G11_03	LIB-MJ105-E11_01	LIB-MJ149-G4_03	LIB-MJ089-F9_02	LIB-MJ177-D7_03	LIB-MJ253-A12_01_v_LIB-MJ404-B7_03	LIB-MJ193-D10_01	LIB-MJ197-B4_03	LIB-MJ283-E11_04	LIB-MJ215-H8_01	LIB-MJ197-D4_03	LIB-MJ281-H1_01	LIB-MJ051-D5_02	LIB-MJ166-A9_01	LIB-MJ133-D1_03	LIB-MJ381-H1_02	LIB-MJ106-H7_01	LIB-MJ413-B8_01	LIB-MJ051-A7_02	LIB-MJ093-C5_02	LIB-MJ380-D11_03	LIB-MJ339-D4_03	LIB-MJ215-G10_01	LIB-MJ166-F8_01_v_LIB-MJ403-G11_03	LIB-MJ177-C12_03	LIB-MJ168-E2_02	LIB-MJ342-G6_02	LIB-MJ352-E5_03	LIB-MJ050-F5_02	LIB-MJ129-A2_02	LIB-MJ089-A8_02	LIB-MJ214-B10_02	LIB-MJ192-F5_04	LIB-MJ386-A5_04	LIB-MJ383-E11_01	LIB-MJ384-F7_01	LIB-MJ229-C1_03_v_LIB-MJ410-H7_02	LIB-MJ345-B12_01	LIB-MJ193-E3_01	LIB-MJ281-H7_01	LIB-MJ254-A6_02	LIB-MJ092-C8_01	LIB-MJ306-D9_01	LIB-MJ169-F5_01	LIB-MJ110-B4_04	LIB-MJ307-E11_01	LIB-MJ108-B1_02_v_LIB-MJ403-E6_03	LIB-MJ334-H6_01	LIB-MJ215-F5_01	LIB-MJ108-A9_02	LIB-MJ218-D2_04	LIB-MJ106-B12_01_v_LIB-MJ368-B12_04	LIB-MJ402-B7_04	LIB-MJ255-D9_02	LIB-MJ382-G8_02	LIB-MJ336-C1_02	LIB-MJ254-G6_02	LIB-MJ191-H1_04_v_LIB-MJ405-H9_01	LIB-MJ199-A12_04	LIB-MJ137-E2_02	LIB-MJ168-A10_02	LIB-MJ198-G8_03	LIB-MJ090-H9_04_v_LIB-MJ404-G8_03	LIB-MJ353-E11_03_v_LIB-MJ407-D5_04	LIB-MJ279-G6_02	LIB-MJ381-C8_02	LIB-MJ218-A2_04	LIB-MJ198-H8_03	LIB-MJ190-B7_02	LIB-MJ284-E6_03	LIB-MJ344-C5_04	LIB-MJ252-B5_02	LIB-MJ352-D10_03	LIB-MJ133-G8_03	LIB-MJ347-D11_04_v_LIB-MJ368-D11_03	LIB-MJ191-E8_04	LIB-MJ384-G9_01	LIB-MJ201-G9_03	LIB-MJ200-F1_04	LIB-MJ134-B1_03	LIB-MJ252-G3_02	LIB-MJ340-C8_01	LIB-MJ177-F5_03	LIB-MJ352-D11_03	LIB-MJ196-D10_02_v_LIB-MJ366-D10_04	LIB-MJ193-G1_01	LIB-MJ342-F4_02	LIB-MJ176-F5_03	LIB-MJ089-E5_02	LIB-MJ190-H7_02	LIB-MJ230-B5_03	LIB-MJ390-F2_03	LIB-MJ334-A3_01	LIB-MJ306-F2_01	LIB-MJ255-F2_02	LIB-MJ335-E1_02	LIB-MJ105-F2_01	LIB-MJ231-F2_04	LIB-MJ226-H3_01	LIB-MJ384-A4_01	LIB-MJ382-D8_02	LIB-MJ279-F5_02	LIB-MJ229-G7_03	LIB-MJ213-H5_01	LIB-MJ385-B9_04	LIB-MJ281-G9_01	LIB-MJ196-G11_02	LIB-MJ200-D11_04	LIB-MJ256-F7_03	LIB-MJ352-E7_03_v_LIB-MJ368-E7_01	LIB-MJ089-A12_02	LIB-MJ172-E1_04_v_LIB-MJ402-C1_04	LIB-MJ190-G9_02	LIB-MJ196-D11_02_v_LIB-MJ366-D11_04	LIB-MJ228-C6_01	LIB-MJ227-D4_02	LIB-MJ281-F2_01	LIB-MJ227-A11_02	LIB-MJ130-A4_01_v_LIB-MJ402-E10_04	LIB-MJ255-B2_02	LIB-MJ133-C9_03	LIB-MJ228-A9_01	LIB-MJ307-A2_01	LIB-MJ340-G9_01_v_LIB-MJ367-G9_03	LIB-MJ051-G6_02	LIB-MJ413-H2_01	LIB-MJ231-C4_04	LIB-MJ088-D10_04	LIB-MJ110-B10_04	LIB-MJ413-D3_01	LIB-MJ254-H3_02	LIB-MJ146-H11_01_v_LIB-MJ405-E11_01	LIB-MJ252-E6_02	LIB-MJ093-H6_02	LIB-MJ335-G5_02	LIB-MJ130-G10_01	LIB-MJ343-D8_01	LIB-MJ093-C8_02	LIB-MJ261-F11_01	LIB-MJ172-F2_04_v_LIB-MJ402-B2_04	LIB-MJ390-F4_03	LIB-MJ130-C11_01	LIB-MJ414-G3_03	LIB-MJ149-C7_03	LIB-MJ230-G7_03	LIB-MJ192-F7_04	LIB-MJ055-D10_04	LIB-MJ199-B4_04	LIB-MJ054-D11_03	LIB-MJ089-F11_02	LIB-MJ279-F8_02	LIB-MJ148-C6_02	LIB-MJ251-B3_04	LIB-MJ197-B1_03	LIB-MJ354-A4_04_v_LIB-MJ367-A4_04	LIB-MJ129-C11_02	LIB-MJ342-E3_02	LIB-MJ176-B5_03	LIB-MJ342-B8_02	LIB-MJ196-G2_02	LIB-MJ386-E3_04	LIB-MJ139-C11_01	LIB-MJ093-A4_02	LIB-MJ346-H7_02	LIB-MJ281-F7_01	LIB-MJ199-E2_04	LIB-MJ414-D10_03	LIB-MJ260-G2_01	LIB-MJ134-B11_03	LIB-MJ213-H11_01	LIB-MJ198-E2_03	LIB-MJ415-D4_04	LIB-MJ251-E5_04	LIB-MJ109-H2_01	LIB-MJ306-G10_01	LIB-MJ337-F7_03_v_LIB-MJ404-B5_03	LIB-MJ381-G4_02	LIB-MJ146-B10_01	LIB-MJ385-D4_04	LIB-MJ172-C1_04	LIB-MJ089-F5_02	LIB-MJ414-H9_03	LIB-MJ381-E11_02	LIB-MJ352-H11_03	LIB-MJ093-F9_02_v_LIB-MJ408-A11_04	LIB-MJ090-B1_04	LIB-MJ172-E2_04_v_LIB-MJ402-A2_04	LIB-MJ137-E10_02	LIB-MJ344-C7_04	LIB-MJ414-D9_03	LIB-MJ150-A9_03	LIB-MJ335-A11_02	LIB-MJ051-B4_02	LIB-MJ261-G1_01_v_LIB-MJ409-B5_01	LIB-MJ283-G3_04	LIB-MJ263-F5_04	LIB-MJ345-A10_01	LIB-MJ177-C11_03	LIB-MJ174-C2_01	LIB-MJ168-C1_02	LIB-MJ261-E10_01	LIB-MJ107-C8_02	LIB-MJ166-D3_01	LIB-MJ197-H8_03	LIB-MJ306-B10_01	LIB-MJ387-B11_01	LIB-MJ051-G4_02	LIB-MJ106-D10_01	LIB-MJ341-G9_02_v_LIB-MJ367-G9_04	LIB-MJ279-E2_02	LIB-MJ132-B7_03	LIB-MJ217-C6_03	LIB-MJ145-B12_01	LIB-MJ172-G3_04	LIB-MJ168-H9_02	LIB-MJ175-D1_02	LIB-MJ213-G4_01	LIB-MJ147-A2_02	LIB-MJ263-B5_04_v_LIB-MJ407-B6_04	LIB-MJ146-A10_01	LIB-MJ214-A5_02	LIB-MJ386-D2_04	LIB-MJ088-C8_04_v_LIB-MJ365-C8_02	LIB-MJ342-A11_02	LIB-MJ175-D2_02	LIB-MJ306-H4_01	LIB-MJ231-C12_04	LIB-MJ129-D6_02	LIB-MJ252-H3_02	LIB-MJ132-D10_03	LIB-MJ089-B4_02_v_LIB-MJ407-E10_04	LIB-MJ191-A6_04	LIB-MJ343-C12_01	LIB-MJ342-D3_02	LIB-MJ352-A11_03_v_LIB-MJ411-D6_02	LIB-MJ281-B7_01	LIB-MJ261-A3_01	LIB-MJ250-G11_04	LIB-MJ191-E1_04	LIB-MJ201-G5_03	LIB-MJ140-D6_02	LIB-MJ342-B2_02	LIB-MJ088-C4_04_v_LIB-MJ365-C4_02	LIB-MJ106-A11_01_v_LIB-MJ409-C9_01	LIB-MJ166-E2_01	LIB-MJ381-A3_02	LIB-MJ110-D8_04_v_LIB-MJ415-G2_04	LIB-MJ228-F1_01	LIB-MJ107-D7_02	LIB-MJ173-F9_01	LIB-MJ283-B1_04_v_LIB-MJ415-B6_04	LIB-MJ282-G3_03	LIB-MJ388-C12_02	LIB-MJ175-C2_02	LIB-MJ093-G9_02	LIB-MJ106-A1_01_v_LIB-MJ409-G8_01	LIB-MJ381-C9_02	LIB-MJ227-F5_02	LIB-MJ169-H11_01_v_LIB-MJ404-H10_03	LIB-MJ345-E1_01	LIB-MJ091-H11_03	LIB-MJ385-H11_04	LIB-MJ408-E2_04	LIB-MJ134-C6_03	LIB-MJ335-G6_02	LIB-MJ089-E4_02	LIB-MJ106-H4_01	LIB-MJ226-B6_01	LIB-MJ088-B8_04	LIB-MJ382-C4_02	LIB-MJ280-C1_02	LIB-MJ198-D11_03	LIB-MJ200-H1_04_v_LIB-MJ404-F9_03	LIB-MJ252-F4_02	LIB-MJ217-D10_03	LIB-MJ229-D5_03	LIB-MJ354-F1_04_v_LIB-MJ367-F1_04	LIB-MJ261-D8_01	LIB-MJ090-A7_04	LIB-MJ145-C9_01	LIB-MJ197-G8_03	LIB-MJ227-G6_02	LIB-MJ106-F7_01	LIB-MJ354-H7_04_v_LIB-MJ403-D4_03	LIB-MJ411-D2_02	LIB-MJ283-C7_04	LIB-MJ388-C11_02	LIB-MJ306-B1_01	LIB-MJ214-E1_02	LIB-MJ336-G4_02	LIB-MJ347-C9_04_v_LIB-MJ368-C9_03	LIB-MJ339-D5_03_v_LIB-MJ405-E2_01	LIB-MJ110-D9_04	LIB-MJ281-D3_01	LIB-MJ167-F6_02	LIB-MJ389-A11_03	LIB-MJ197-E6_03	LIB-MJ280-B1_02	LIB-MJ227-D10_02	LIB-MJ196-A6_02	LIB-MJ301-A2_01	LIB-MJ301-D5_01	LIB-MJ200-A10_04	LIB-MJ190-E3_02	LIB-MJ174-B5_01	LIB-MJ048-H2_04	LIB-MJ250-B5_04	LIB-MJ169-G1_01	LIB-MJ051-H1_02	LIB-MJ173-H6_01	LIB-MJ384-E3_01	LIB-MJ197-B2_03	LIB-MJ254-C11_02	LIB-MJ255-F7_02	LIB-MJ135-A5_04	LIB-MJ261-E11_01	LIB-MJ352-F6_03_v_LIB-MJ368-F6_01	LIB-MJ251-B1_04_v_LIB-MJ409-G7_01	LIB-MJ151-A10_04	LIB-MJ131-B2_01_v_LIB-MJ408-H5_04	LIB-MJ214-B5_02	LIB-MJ171-H10_04	LIB-MJ048-D1_04	LIB-MJ174-E9_01	LIB-MJ281-A12_01	LIB-MJ201-D4_03	LIB-MJ092-E3_01	LIB-MJ109-G4_01	LIB-MJ177-B8_03	LIB-MJ301-E10_01_v_LIB-MJ408-E4_04	LIB-MJ215-B6_01	LIB-MJ107-D10_02	LIB-MJ106-G9_01_v_LIB-MJ409-B9_01	LIB-MJ383-A3_01	LIB-MJ198-B7_03	LIB-MJ216-B12_02	LIB-MJ380-G9_03	LIB-MJ198-A6_03	LIB-MJ215-D6_01	LIB-MJ194-G7_04	LIB-MJ218-D1_04	LIB-MJ214-C9_02	LIB-MJ344-C1_04	LIB-MJ145-A1_01	LIB-MJ150-C9_03	LIB-MJ173-E4_01	LIB-MJ146-A5_01	LIB-MJ344-H5_04	LIB-MJ347-C1_04_v_LIB-MJ402-H6_04	LIB-MJ147-C6_02	LIB-MJ405-E4_01	LIB-MJ051-B3_02	LIB-MJ261-G7_01	LIB-MJ044-E4_03_v_LIB-MJ404-H11_03	LIB-MJ335-G11_02	LIB-MJ140-F2_02	LIB-MJ151-H7_04	LIB-MJ193-D5_01	LIB-MJ054-C6_03	LIB-MJ176-H6_03	LIB-MJ215-A3_01	LIB-MJ150-D5_03	LIB-MJ354-D8_04_v_LIB-MJ403-F4_03	LIB-MJ230-H11_03_v_LIB-MJ402-C11_04	LIB-MJ132-G4_03	LIB-MJ386-H5_04	LIB-MJ055-G8_04	LIB-MJ253-H9_01	LIB-MJ381-H10_02	LIB-MJ196-H5_02_v_LIB-MJ366-H5_04	LIB-MJ229-D7_03	LIB-MJ176-G2_03	LIB-MJ231-G10_04	LIB-MJ344-A11_04	LIB-MJ088-H10_04	LIB-MJ261-D11_01	LIB-MJ226-D9_01	LIB-MJ353-D3_03_v_LIB-MJ407-G1_04	LIB-MJ259-D10_04	LIB-MJ169-G3_01	LIB-MJ256-E1_03	LIB-MJ281-G3_01	LIB-MJ385-E8_04	LIB-MJ145-F5_01_v_LIB-MJ405-E10_01	LIB-MJ129-B7_02	LIB-MJ261-B1_01_v_LIB-MJ409-F4_01	LIB-MJ131-C6_01	LIB-MJ199-C6_04	LIB-MJ415-B5_04	LIB-MJ091-F1_03	LIB-MJ088-G6_04	LIB-MJ380-B4_03	LIB-MJ218-D6_04	LIB-MJ044-B3_03	LIB-MJ145-G8_01	LIB-MJ306-B6_01	LIB-MJ344-A3_04_v_LIB-MJ410-C1_02	LIB-MJ145-A3_01	LIB-MJ130-F11_01	LIB-MJ263-B1_04_v_LIB-MJ407-F5_04	LIB-MJ148-C8_02	LIB-MJ217-B1_03	LIB-MJ282-E1_03	LIB-MJ282-E2_03	LIB-MJ346-D6_02	LIB-MJ106-C5_01	LIB-MJ091-E4_03	LIB-MJ132-D3_03	LIB-MJ150-E3_03	LIB-MJ131-D5_01	LIB-MJ108-E4_02	LIB-MJ227-H6_02	LIB-MJ414-E6_03	LIB-MJ199-F11_04	LIB-MJ282-H5_03	LIB-MJ383-G10_01	LIB-MJ254-G3_02	LIB-MJ169-A10_01	LIB-MJ055-D1_04	LIB-MJ344-D10_04	LIB-MJ175-E11_02_v_LIB-MJ368-E11_01	LIB-MJ213-G5_01	LIB-MJ345-E2_01	LIB-MJ166-F9_01	LIB-MJ413-G3_01	LIB-MJ228-G2_01	LIB-MJ214-B12_02	LIB-MJ110-G5_04	LIB-MJ092-A9_01	LIB-MJ215-H7_01	LIB-MJ261-D4_01	LIB-MJ174-G11_01	LIB-MJ252-D7_02	LIB-MJ134-B10_03	LIB-MJ305-E10_04	LIB-MJ139-D5_01	LIB-MJ301-C2_01	LIB-MJ385-F7_04	LIB-MJ384-B11_01	LIB-MJ338-H10_04	LIB-MJ228-G10_01	LIB-MJ109-E11_01	LIB-MJ254-G4_02	LIB-MJ150-D8_03	LIB-MJ280-B9_02	LIB-MJ284-E9_03	LIB-MJ260-G6_01	LIB-MJ229-B4_03	LIB-MJ231-H5_04	LIB-MJ150-E5_03_v_LIB-MJ415-C12_04	LIB-MJ051-B2_02	LIB-MJ230-F9_03	LIB-MJ195-E10_01	LIB-MJ260-H1_01_v_LIB-MJ406-F7_04	LIB-MJ166-G8_01	LIB-MJ388-A8_02	LIB-MJ338-G4_04	LIB-MJ138-G1_03	LIB-MJ129-G7_02	LIB-MJ343-B11_01	LIB-MJ301-A12_01_v_LIB-MJ408-A5_04	LIB-MJ339-H5_03	LIB-MJ174-H4_01	LIB-MJ251-F9_04	LIB-MJ088-G10_04	LIB-MJ251-E11_04	LIB-MJ255-H11_02	LIB-MJ055-F4_04	LIB-MJ337-D3_03_v_LIB-MJ404-A2_03	LIB-MJ263-A11_04_v_LIB-MJ407-F6_04	LIB-MJ190-B11_02	LIB-MJ148-D4_02	LIB-MJ390-H2_03	LIB-MJ382-H8_02	LIB-MJ169-A7_01	LIB-MJ342-D1_02	LIB-MJ354-B6_04_v_LIB-MJ403-G3_03	LIB-MJ139-B7_01	LIB-MJ175-F7_02	LIB-MJ199-F1_04	LIB-MJ337-E10_03_v_LIB-MJ404-G5_03	LIB-MJ054-A10_03	LIB-MJ172-A11_04	LIB-MJ218-D5_04	LIB-MJ173-D9_01	LIB-MJ261-B8_01	LIB-MJ255-D1_02	LIB-MJ385-G2_04	LIB-MJ176-A8_03	LIB-MJ092-F8_01	LIB-MJ262-G5_03	LIB-MJ166-B6_01	LIB-MJ346-H4_02	LIB-MJ198-E5_03	LIB-MJ048-F2_04	LIB-MJ140-A8_02	LIB-MJ172-F5_04	LIB-MJ281-E6_01	LIB-MJ138-E10_03	LIB-MJ386-B1_04	LIB-MJ389-A1_03	LIB-MJ167-D6_02	LIB-MJ135-E10_04	LIB-MJ252-A9_02	LIB-MJ191-E7_04	LIB-MJ217-F9_03	LIB-MJ251-B5_04	LIB-MJ199-G4_04	LIB-MJ385-H8_04	LIB-MJ253-C1_01	LIB-MJ172-F7_04	LIB-MJ389-F4_03	LIB-MJ194-C1_04	LIB-MJ167-E5_02	LIB-MJ214-D4_02	LIB-MJ341-H1_02_v_LIB-MJ406-B1_04	LIB-MJ385-F8_04	LIB-MJ193-E9_01	LIB-MJ336-H8_02	LIB-MJ253-D9_01	LIB-MJ339-A10_03	LIB-MJ051-F2_02	LIB-MJ193-E10_01	LIB-MJ192-H7_04	LIB-MJ255-E7_02	LIB-MJ196-F7_02	LIB-MJ338-E10_04	LIB-MJ389-H1_03	LIB-MJ281-F11_01	LIB-MJ051-D10_02	LIB-MJ092-A6_01	LIB-MJ388-D10_02	LIB-MJ201-C8_03	LIB-MJ198-E10_03	LIB-MJ146-D5_01	LIB-MJ228-H2_01	LIB-MJ199-E10_04	LIB-MJ196-A9_02	LIB-MJ337-E4_03	LIB-MJ148-E7_02	LIB-MJ342-H5_02	LIB-MJ173-B3_01	LIB-MJ131-H11_01	LIB-MJ055-E9_04	LIB-MJ305-C1_04	LIB-MJ093-B8_02	LIB-MJ145-D6_01	LIB-MJ089-G8_02	LIB-MJ195-B5_01	LIB-MJ089-D11_02_v_LIB-MJ407-A11_04	LIB-MJ305-H9_04	LIB-MJ337-B6_03_v_LIB-MJ404-H3_03	LIB-MJ194-F7_04	LIB-MJ106-A2_01_v_LIB-MJ368-A2_04	LIB-MJ201-H2_03_v_LIB-MJ403-D10_03	LIB-MJ354-C1_04_v_LIB-MJ367-C1_04	LIB-MJ054-F4_03	LIB-MJ251-A7_04	LIB-MJ253-C6_01	LIB-MJ256-F4_03	LIB-MJ388-A11_02	LIB-MJ174-E8_01	LIB-MJ147-A6_02	LIB-MJ044-E9_03	LIB-MJ177-C7_03	LIB-MJ088-E11_04	LIB-MJ347-C7_04	LIB-MJ109-F9_01	LIB-MJ088-B9_04	LIB-MJ341-C2_02_v_LIB-MJ406-C1_04	LIB-MJ342-F1_02	LIB-MJ166-E1_01	LIB-MJ090-D3_04	LIB-MJ388-F7_02	LIB-MJ175-H2_02_v_LIB-MJ368-H2_01	LIB-MJ261-H7_01	LIB-MJ200-E6_04	LIB-MJ347-B1_04_v_LIB-MJ402-G6_04	LIB-MJ200-F2_04	LIB-MJ171-B7_04	LIB-MJ280-C9_02	LIB-MJ198-D7_03	LIB-MJ263-D11_04	LIB-MJ354-C5_04_v_LIB-MJ403-G2_03	LIB-MJ352-F4_03_v_LIB-MJ368-F4_01	LIB-MJ196-B2_02	LIB-MJ341-E8_02_v_LIB-MJ406-D3_04	LIB-MJ383-A11_01	LIB-MJ138-D1_03	LIB-MJ196-E4_02	LIB-MJ129-D2_02	LIB-MJ354-D3_04_v_LIB-MJ403-H1_03	LIB-MJ169-F9_01	LIB-MJ307-A4_01	LIB-MJ130-F5_01	LIB-MJ132-H4_03	LIB-MJ132-C9_03	LIB-MJ386-H6_04	LIB-MJ139-H4_01	LIB-MJ191-B7_04	LIB-MJ148-A2_02	LIB-MJ352-E1_03	LIB-MJ092-F11_01	LIB-MJ381-F6_02	LIB-MJ345-B9_01	LIB-MJ150-A7_03	LIB-MJ284-C2_03	LIB-MJ341-A9_02_v_LIB-MJ406-G3_04	LIB-MJ346-C6_02	LIB-MJ337-H8_03	LIB-MJ389-G2_03	LIB-MJ334-B2_01	LIB-MJ177-F7_03	LIB-MJ227-E11_02	LIB-MJ201-A11_03	LIB-MJ108-E3_02	LIB-MJ338-G11_04	LIB-MJ390-H4_03	LIB-MJ055-A6_04	LIB-MJ166-E10_01	LIB-MJ342-C9_02	LIB-MJ146-H8_01	LIB-MJ191-G5_04	LIB-MJ147-G1_02	LIB-MJ230-B6_03	LIB-MJ251-D11_04	LIB-MJ254-F9_02	LIB-MJ279-C11_02	LIB-MJ254-E6_02	LIB-MJ170-G6_03	LIB-MJ282-B5_03	LIB-MJ133-F4_03	LIB-MJ228-E4_01	LIB-MJ254-F4_02	LIB-MJ109-A10_01	LIB-MJ250-D3_04	LIB-MJ352-B10_03	LIB-MJ344-F7_04	LIB-MJ385-B2_04	LIB-MJ226-G9_01	LIB-MJ198-C5_03	LIB-MJ337-B5_03_v_LIB-MJ404-G2_03	LIB-MJ334-F8_01	LIB-MJ196-E10_02	LIB-MJ106-D11_01	LIB-MJ250-A9_04	LIB-MJ044-A4_03	LIB-MJ173-E7_01	LIB-MJ281-C8_01	LIB-MJ171-A5_04	LIB-MJ413-E10_01	LIB-MJ335-F8_02	LIB-MJ253-A2_01	LIB-MJ345-F5_01	LIB-MJ380-B7_03	LIB-MJ092-G8_01	LIB-MJ088-H8_04	LIB-MJ197-C11_03	LIB-MJ215-F7_01	LIB-MJ146-E5_01	LIB-MJ133-E11_03	LIB-MJ132-C4_03	LIB-MJ262-A4_03	LIB-MJ199-C7_04	LIB-MJ255-H4_02	LIB-MJ226-B4_01	LIB-MJ140-B2_02	LIB-MJ279-E1_02	LIB-MJ256-B3_03	LIB-MJ283-A12_04_v_LIB-MJ415-C7_04	LIB-MJ226-H8_01	LIB-MJ215-E2_01	LIB-MJ131-C9_01	LIB-MJ194-H5_04	LIB-MJ106-E7_01	LIB-MJ198-H2_03	LIB-MJ149-B2_03	LIB-MJ176-A9_03	LIB-MJ335-B12_02	LIB-MJ410-D1_02	LIB-MJ200-A6_04	LIB-MJ051-C7_02	LIB-MJ389-B2_03	LIB-MJ168-D2_02	LIB-MJ140-B3_02	LIB-MJ283-E8_04	LIB-MJ260-E11_01	LIB-MJ252-C1_02	LIB-MJ283-H3_04	LIB-MJ215-G8_01	LIB-MJ197-G10_03	LIB-MJ054-H9_03	LIB-MJ254-E5_02	LIB-MJ151-H9_04	LIB-MJ256-C8_03	LIB-MJ307-A1_01	LIB-MJ387-G10_01	LIB-MJ167-E6_02	LIB-MJ256-C6_03	LIB-MJ334-H11_01	LIB-MJ173-E8_01	LIB-MJ137-D11_02	LIB-MJ149-H10_03	LIB-MJ088-G11_04	LIB-MJ253-G9_01	LIB-MJ134-A8_03	LIB-MJ192-B7_04	LIB-MJ336-H10_02	LIB-MJ216-D10_02	LIB-MJ166-E7_01	LIB-MJ170-B6_03	LIB-MJ227-A4_02	LIB-MJ151-E5_04	LIB-MJ217-E2_03	LIB-MJ151-H6_04	LIB-MJ089-E7_02	LIB-MJ342-A7_02	LIB-MJ195-A5_01	LIB-MJ088-A8_04	LIB-MJ145-B10_01	LIB-MJ384-E4_01	LIB-MJ132-H1_03	LIB-MJ147-D11_02	LIB-MJ341-A7_02_v_LIB-MJ406-G2_04	LIB-MJ175-D9_02	LIB-MJ352-G5_03_v_LIB-MJ368-G5_01	LIB-MJ337-C6_03_v_LIB-MJ404-A4_03	LIB-MJ169-E3_01	LIB-MJ218-B2_04	LIB-MJ283-C8_04	LIB-MJ283-B12_04	LIB-MJ172-B1_04_v_LIB-MJ402-B1_04	LIB-MJ259-D11_04	LIB-MJ191-C5_04	LIB-MJ340-E4_01_v_LIB-MJ367-E4_04	LIB-MJ252-E9_02	LIB-MJ151-E2_04	LIB-MJ227-G11_02	LIB-MJ137-D3_02	LIB-MJ254-F1_02	LIB-MJ055-E5_04	LIB-MJ281-A7_01	LIB-MJ282-C5_03	LIB-MJ226-D2_01	LIB-MJ138-H1_03	LIB-MJ388-A5_02	LIB-MJ216-G4_02	LIB-MJ106-G11_01	LIB-MJ168-A7_02	LIB-MJ380-A10_03	LIB-MJ109-E6_01	LIB-MJ254-A8_02	LIB-MJ135-H8_04	LIB-MJ256-D5_03	LIB-MJ218-G5_04	LIB-MJ193-G8_01	LIB-MJ147-H7_02	LIB-MJ254-C7_02	LIB-MJ174-C8_01	LIB-MJ130-E7_01	LIB-MJ383-D9_01	LIB-MJ381-G1_02	LIB-MJ088-C12_04_v_LIB-MJ365-C12_02	LIB-MJ088-H5_04	LIB-MJ172-H1_04_v_LIB-MJ402-E1_04	LIB-MJ283-H7_04	LIB-MJ251-F6_04	LIB-MJ389-E1_03	LIB-MJ190-D4_02	LIB-MJ139-D6_01	LIB-MJ390-A5_03	LIB-MJ380-B5_03	LIB-MJ340-F6_01	LIB-MJ383-B12_01	LIB-MJ384-D3_01	LIB-MJ344-A2_04	LIB-MJ336-H2_02	LIB-MJ281-H4_01	LIB-MJ109-A1_01	LIB-MJ354-D7_04_v_LIB-MJ403-C4_03	LIB-MJ137-B9_02	LIB-MJ090-H6_04	LIB-MJ345-H3_01	LIB-MJ282-C11_03	LIB-MJ091-A11_03_v_LIB-MJ403-H9_03	LIB-MJ177-B6_03	LIB-MJ230-D11_03	LIB-MJ054-G6_03	LIB-MJ135-A12_04_v_LIB-MJ367-A12_03	LIB-MJ177-C4_03	LIB-MJ196-H10_02_v_LIB-MJ366-H10_04	LIB-MJ149-E11_03	LIB-MJ193-A8_01	LIB-MJ339-B6_03	LIB-MJ054-G3_03	LIB-MJ306-D8_01	LIB-MJ384-G6_01	LIB-MJ343-D2_01	LIB-MJ174-H6_01	LIB-MJ134-H6_03_v_LIB-MJ404-G7_03	LIB-MJ175-A9_02_v_LIB-MJ368-A9_01	LIB-MJ252-C5_02_v_LIB-MJ411-A7_02	LIB-MJ190-D8_02	LIB-MJ201-D3_03	LIB-MJ383-B3_01	LIB-MJ107-G6_02_v_LIB-MJ367-G6_03	LIB-MJ307-A6_01	LIB-MJ213-F2_01	LIB-MJ168-A12_02	LIB-MJ380-C4_03	LIB-MJ190-G7_02	LIB-MJ353-D8_03_v_LIB-MJ407-E3_04	LIB-MJ173-A5_01	LIB-MJ133-H2_03	LIB-MJ305-E7_04	LIB-MJ091-A3_03	LIB-MJ335-H8_02	LIB-MJ109-A2_01	LIB-MJ195-E3_01	LIB-MJ088-A9_04	LIB-MJ217-H3_03	LIB-MJ135-H3_04	LIB-MJ382-F2_02	LIB-MJ149-C9_03	LIB-MJ342-B11_02_v_LIB-MJ406-H11_04	LIB-MJ089-G9_02	LIB-MJ109-H1_01_v_LIB-MJ409-B1_01	LIB-MJ108-A10_02	LIB-MJ347-G5_04	LIB-MJ088-C1_04	LIB-MJ132-A2_03	LIB-MJ092-A2_01	LIB-MJ213-E2_01	LIB-MJ091-H4_03	LIB-MJ176-D8_03	LIB-MJ280-B11_02	LIB-MJ334-F11_01	LIB-MJ134-G7_03	LIB-MJ199-H4_04	LIB-MJ172-G6_04_v_LIB-MJ402-C4_04	LIB-MJ140-E11_02	LIB-MJ281-D11_01	LIB-MJ213-D3_01	LIB-MJ138-D9_03	LIB-MJ200-A2_04	LIB-MJ228-C2_01	LIB-MJ147-E8_02_v_LIB-MJ403-F8_03	LIB-MJ214-F9_02	LIB-MJ227-F11_02	LIB-MJ380-G8_03	LIB-MJ231-F1_04	LIB-MJ282-A7_03	LIB-MJ343-A8_01	LIB-MJ227-C6_02	LIB-MJ129-B11_02	LIB-MJ192-G1_04	LIB-MJ090-G11_04_v_LIB-MJ404-C9_03	LIB-MJ336-F8_02	LIB-MJ148-B12_02	LIB-MJ092-D10_01	LIB-MJ166-E3_01	LIB-MJ106-C9_01	LIB-MJ110-G10_04	LIB-MJ214-C6_02	LIB-MJ388-E9_02	LIB-MJ262-D2_03	LIB-MJ346-H9_02	LIB-MJ108-E11_02_v_LIB-MJ403-E7_03	LIB-MJ385-D3_04	LIB-MJ134-A2_03	LIB-MJ044-H7_03	LIB-MJ092-C2_01	LIB-MJ385-E2_04	LIB-MJ213-D11_01	LIB-MJ105-E7_01	LIB-MJ384-G7_01	LIB-MJ110-A2_04	LIB-MJ343-A5_01	LIB-MJ250-G4_04	LIB-MJ167-H2_02	LIB-MJ347-G6_04_v_LIB-MJ368-G6_03	LIB-MJ340-E6_01	LIB-MJ335-H1_02	LIB-MJ341-D5_02_v_LIB-MJ406-A2_04	LIB-MJ229-B3_03	LIB-MJ135-E2_04	LIB-MJ195-C11_01	LIB-MJ216-G9_02	LIB-MJ089-E10_02	LIB-MJ280-H11_02_v_LIB-MJ410-B10_02	LIB-MJ262-C4_03	LIB-MJ281-A6_01	LIB-MJ191-A11_04	LIB-MJ354-G9_04	LIB-MJ388-E8_02	LIB-MJ283-H1_04_v_LIB-MJ415-D6_04	LIB-MJ301-C5_01	LIB-MJ169-B3_01	LIB-MJ251-A12_04_v_LIB-MJ409-F8_01	LIB-MJ198-A3_03	LIB-MJ256-H11_03_v_LIB-MJ410-A6_02	LIB-MJ250-H7_04	LIB-MJ167-G8_02	LIB-MJ252-E4_02	LIB-MJ261-H4_01	LIB-MJ283-E5_04	LIB-MJ254-G9_02	LIB-MJ048-D7_04	LIB-MJ132-F9_03	LIB-MJ388-D9_02	LIB-MJ173-B5_01	LIB-MJ194-B8_04	LIB-MJ413-H3_01	LIB-MJ193-F6_01	LIB-MJ134-D9_03	LIB-MJ150-B4_03	LIB-MJ279-E9_02	LIB-MJ380-C11_03	LIB-MJ051-D8_02	LIB-MJ090-F11_04	LIB-MJ230-H9_03	LIB-MJ347-C12_04_v_LIB-MJ368-C12_03	LIB-MJ386-G9_04	LIB-MJ192-D6_04	LIB-MJ215-H4_01	LIB-MJ337-C9_03	LIB-MJ226-D10_01	LIB-MJ341-H2_02	LIB-MJ054-D7_03	LIB-MJ279-B7_02	LIB-MJ261-G11_01	LIB-MJ150-B3_03	LIB-MJ054-A7_03	LIB-MJ387-E1_01	LIB-MJ381-E7_02	LIB-MJ402-G7_04	LIB-MJ089-G11_02	LIB-MJ229-C5_03	LIB-MJ190-G11_02	LIB-MJ175-A12_02	LIB-MJ150-A3_03	LIB-MJ107-G1_02	LIB-MJ340-D4_01	LIB-MJ172-A5_04_v_LIB-MJ402-B3_04	LIB-MJ173-B12_01	LIB-MJ109-B11_01	LIB-MJ170-D2_03	LIB-MJ301-D11_01	LIB-MJ228-D9_01	LIB-MJ106-C1_01	LIB-MJ131-B4_01	LIB-MJ386-E4_04	LIB-MJ280-B3_02	LIB-MJ133-G2_03	LIB-MJ055-G10_04	LIB-MJ352-G6_03	LIB-MJ149-C12_03	LIB-MJ145-H7_01	LIB-MJ386-A9_04	LIB-MJ390-H8_03	LIB-MJ171-C11_04	LIB-MJ262-B1_03	LIB-MJ192-G11_04	LIB-MJ089-H11_02	LIB-MJ230-H1_03_v_LIB-MJ402-B11_04	LIB-MJ145-D5_01	LIB-MJ254-D6_02	LIB-MJ150-H2_03	LIB-MJ051-B11_02	LIB-MJ134-F4_03	LIB-MJ130-B3_01	LIB-MJ051-G2_02	LIB-MJ346-A8_02	LIB-MJ109-D8_01_v_LIB-MJ409-E3_01	LIB-MJ386-F5_04	LIB-MJ279-G7_02	LIB-MJ177-E4_03	LIB-MJ134-C8_03	LIB-MJ196-F9_02	LIB-MJ055-B4_04	LIB-MJ338-H6_04	LIB-MJ200-D1_04	LIB-MJ251-A10_04	LIB-MJ044-F9_03	LIB-MJ279-B8_02	LIB-MJ353-G5_03	LIB-MJ250-F1_04	LIB-MJ251-H6_04	LIB-MJ192-B1_04	LIB-MJ168-B1_02	LIB-MJ254-C12_02	LIB-MJ137-G2_02	LIB-MJ344-H1_04	LIB-MJ229-B5_03	LIB-MJ137-D9_02	LIB-MJ090-D1_04	LIB-MJ253-C7_01	LIB-MJ109-F11_01	LIB-MJ335-D5_02	LIB-MJ138-A8_03	LIB-MJ218-D11_04	LIB-MJ177-E11_03	LIB-MJ177-D8_03	LIB-MJ227-E2_02	LIB-MJ228-D10_01	LIB-MJ230-H6_03	LIB-MJ383-B8_01	LIB-MJ131-A1_01	LIB-MJ193-H4_01	LIB-MJ339-D11_03_v_LIB-MJ405-B5_01	LIB-MJ166-F2_01	LIB-MJ260-H9_01	LIB-MJ168-E6_02	LIB-MJ252-H4_02	LIB-MJ341-H9_02_v_LIB-MJ406-C4_04	LIB-MJ218-B11_04	LIB-MJ301-B8_01	LIB-MJ390-A4_03	LIB-MJ218-A3_04	LIB-MJ282-E6_03	LIB-MJ253-H1_01_v_LIB-MJ404-C6_03	LIB-MJ334-H2_01	LIB-MJ414-F7_03	LIB-MJ150-B6_03	LIB-MJ175-G9_02	LIB-MJ262-F9_03	LIB-MJ280-G7_02	LIB-MJ254-D11_02	LIB-MJ281-A10_01	LIB-MJ169-D6_01	LIB-MJ140-E1_02	LIB-MJ193-B11_01	LIB-MJ381-G2_02	LIB-MJ176-A5_03	LIB-MJ382-A9_02	LIB-MJ171-C2_04	LIB-MJ280-H7_02	LIB-MJ250-H9_04	LIB-MJ388-A2_02	LIB-MJ169-G2_01	LIB-MJ282-C7_03	LIB-MJ051-B7_02	LIB-MJ168-F6_02	LIB-MJ190-F2_02	LIB-MJ405-A12_01	LIB-MJ250-H8_04	LIB-MJ090-C1_04	LIB-MJ228-H10_01	LIB-MJ218-G9_04	LIB-MJ253-B11_01	LIB-MJ105-H3_01	LIB-MJ254-G10_02	LIB-MJ339-A9_03_v_LIB-MJ405-B4_01	LIB-MJ260-D5_01	LIB-MJ173-C8_01	LIB-MJ092-E6_01	LIB-MJ217-C9_03	LIB-MJ170-C9_03	LIB-MJ334-D4_01	LIB-MJ383-H3_01	LIB-MJ093-E10_02	LIB-MJ168-H6_02	LIB-MJ105-F9_01	LIB-MJ171-F7_04	LIB-MJ090-C6_04	LIB-MJ131-E1_01	LIB-MJ201-A12_03	LIB-MJ230-B9_03	LIB-MJ218-B10_04	LIB-MJ170-D11_03	LIB-MJ135-D4_04	LIB-MJ176-B7_03_v_LIB-MJ415-C11_04	LIB-MJ167-C2_02	LIB-MJ386-E10_04	LIB-MJ380-H4_03	LIB-MJ216-C5_02	LIB-MJ352-C8_03_v_LIB-MJ411-F5_02	LIB-MJ194-E2_04	LIB-MJ147-B11_02	LIB-MJ214-D3_02	LIB-MJ173-D5_01_v_LIB-MJ406-G9_04	LIB-MJ338-F11_04	LIB-MJ177-G11_03	LIB-MJ192-F4_04	LIB-MJ146-D3_01	LIB-MJ213-G7_01	LIB-MJ305-A7_04	LIB-MJ306-G5_01	LIB-MJ307-B5_01	LIB-MJ226-E2_01	LIB-MJ342-G9_02	LIB-MJ352-C5_03	LIB-MJ091-F6_03	LIB-MJ228-H1_01_v_LIB-MJ411-C8_02	LIB-MJ173-H4_01	LIB-MJ044-C4_03	LIB-MJ279-B12_02_v_LIB-MJ411-G9_02	LIB-MJ334-F7_01	LIB-MJ251-E3_04	LIB-MJ231-F11_04	LIB-MJ380-C8_03	LIB-MJ093-H4_02	LIB-MJ307-B8_01	LIB-MJ110-C11_04	LIB-MJ281-C2_01	LIB-MJ279-H7_02	LIB-MJ353-H9_03_v_LIB-MJ407-F4_04	LIB-MJ173-D8_01	LIB-MJ130-H3_01	LIB-MJ054-A3_03	LIB-MJ340-B6_01	LIB-MJ088-B10_04	LIB-MJ105-G3_01_v_LIB-MJ367-G3_04	LIB-MJ382-B12_02	LIB-MJ281-H6_01	LIB-MJ138-B2_03	LIB-MJ256-B11_03	LIB-MJ307-B11_01	LIB-MJ107-G4_02	LIB-MJ135-B11_04	LIB-MJ390-C9_03	LIB-MJ192-B3_04	LIB-MJ339-E5_03	LIB-MJ335-H9_02	LIB-MJ229-F7_03	LIB-MJ191-F1_04	LIB-MJ214-H1_02_v_LIB-MJ402-B12_04	LIB-MJ252-D1_02_v_LIB-MJ411-E6_02	LIB-MJ281-D4_01	LIB-MJ176-B2_03	LIB-MJ345-C11_01_v_LIB-MJ365-C11_02	LIB-MJ055-H7_04	LIB-MJ339-E11_03_v_LIB-MJ405-C5_01	LIB-MJ054-F11_03	LIB-MJ301-E1_01_v_LIB-MJ408-D1_04	LIB-MJ382-E8_02	LIB-MJ138-C11_03	LIB-MJ105-C7_01	LIB-MJ217-E9_03	LIB-MJ195-C9_01	LIB-MJ282-A5_03	LIB-MJ389-G11_03	LIB-MJ175-F1_02	LIB-MJ105-H1_01	LIB-MJ216-D5_02	LIB-MJ105-D3_01_v_LIB-MJ367-D3_04	LIB-MJ146-F11_01	LIB-MJ091-F5_03	LIB-MJ140-A6_02	LIB-MJ170-F7_03	LIB-MJ132-B4_03	LIB-MJ173-D2_01	LIB-MJ092-E11_01	LIB-MJ195-G5_01	LIB-MJ091-C5_03	LIB-MJ346-C12_02	LIB-MJ215-B10_01	LIB-MJ250-F4_04	LIB-MJ252-A6_02	LIB-MJ263-E1_04	LIB-MJ388-E5_02	LIB-MJ175-D4_02	LIB-MJ335-H10_02	LIB-MJ134-D3_03	LIB-MJ341-G11_02_v_LIB-MJ406-C5_04	LIB-MJ199-A1_04_v_LIB-MJ410-E10_02	LIB-MJ335-F9_02	LIB-MJ192-H2_04_v_LIB-MJ409-F6_01	LIB-MJ176-C12_03	LIB-MJ130-A3_01	LIB-MJ146-A3_01	LIB-MJ390-A1_03	LIB-MJ194-D5_04	LIB-MJ229-F5_03	LIB-MJ229-F2_03	LIB-MJ217-H2_03_v_LIB-MJ406-A9_04	LIB-MJ148-C5_02_v_LIB-MJ407-G9_04	LIB-MJ051-E7_02	LIB-MJ109-H4_01	LIB-MJ385-B11_04	LIB-MJ383-E5_01	LIB-MJ252-A7_02	LIB-MJ281-H9_01	LIB-MJ226-G5_01	LIB-MJ200-A12_04_v_LIB-MJ404-B10_03	LIB-MJ260-E6_01	LIB-MJ091-F7_03	LIB-MJ344-E9_04	LIB-MJ174-H1_01_v_LIB-MJ407-F8_04	LIB-MJ334-F4_01	LIB-MJ108-H5_02	LIB-MJ131-F11_01	LIB-MJ199-E5_04	LIB-MJ109-G2_01	LIB-MJ168-B3_02	LIB-MJ105-G10_01	LIB-MJ230-A7_03	LIB-MJ254-F11_02	LIB-MJ215-B3_01	LIB-MJ213-C12_01	LIB-MJ388-G10_02	LIB-MJ216-G2_02	LIB-MJ105-F8_01_v_LIB-MJ367-F8_04	LIB-MJ346-C8_02	LIB-MJ130-C9_01	LIB-MJ334-G1_01	LIB-MJ231-B2_04	LIB-MJ170-B3_03	LIB-MJ388-B8_02	LIB-MJ262-C12_03	LIB-MJ384-D7_01	LIB-MJ197-G9_03	LIB-MJ307-A8_01	LIB-MJ089-D7_02	LIB-MJ131-E6_01	LIB-MJ255-D7_02	LIB-MJ279-H9_02	LIB-MJ259-G2_04	LIB-MJ089-F2_02	LIB-MJ410-C11_02	LIB-MJ173-G8_01	LIB-MJ194-A9_04	LIB-MJ146-F8_01	LIB-MJ252-A3_02	LIB-MJ389-A7_03	LIB-MJ354-G2_04_v_LIB-MJ403-F1_03	LIB-MJ253-F2_01	LIB-MJ196-C4_02	LIB-MJ217-B8_03	LIB-MJ169-G5_01	LIB-MJ195-H8_01	LIB-MJ251-C11_04	LIB-MJ134-C12_03_v_LIB-MJ404-E8_03	LIB-MJ135-G6_04	LIB-MJ340-E5_01_v_LIB-MJ406-G5_04	LIB-MJ175-G1_02	LIB-MJ190-A1_02_v_LIB-MJ410-D6_02	LIB-MJ342-E2_02	LIB-MJ092-B11_01	LIB-MJ305-B11_04	LIB-MJ255-F6_02	LIB-MJ405-H1_01	LIB-MJ093-H1_02	LIB-MJ306-G4_01	LIB-MJ195-E5_01	LIB-MJ169-H3_01	LIB-MJ228-C4_01	LIB-MJ048-G8_04	LIB-MJ283-H11_04_v_LIB-MJ415-B7_04	LIB-MJ354-G3_04	LIB-MJ166-H5_01	LIB-MJ381-A5_02	LIB-MJ170-C4_03	LIB-MJ105-D11_01_v_LIB-MJ367-D11_04	LIB-MJ352-D8_03	LIB-MJ090-F2_04	LIB-MJ130-E6_01	LIB-MJ226-F11_01	LIB-MJ139-E2_01	LIB-MJ108-B10_02	LIB-MJ172-F4_04	LIB-MJ200-E1_04	LIB-MJ414-G9_03	LIB-MJ198-A7_03	LIB-MJ131-H3_01	LIB-MJ260-C9_01	LIB-MJ151-G9_04	LIB-MJ380-H9_03	LIB-MJ091-H2_03	LIB-MJ055-C6_04	LIB-MJ282-D6_03	LIB-MJ137-C5_02	LIB-MJ252-A1_02	LIB-MJ215-H9_01	LIB-MJ091-B7_03	LIB-MJ106-B2_01_v_LIB-MJ368-B2_04	LIB-MJ383-B5_01	LIB-MJ093-D6_02	LIB-MJ196-H11_02_v_LIB-MJ366-H11_04	LIB-MJ335-B7_02	LIB-MJ216-F2_02	LIB-MJ414-E4_03	LIB-MJ301-F5_01	LIB-MJ335-H11_02	LIB-MJ190-A9_02	LIB-MJ254-F5_02	LIB-MJ167-B12_02	LIB-MJ305-E11_04	LIB-MJ347-A4_04_v_LIB-MJ368-A4_03	LIB-MJ279-H1_02_v_LIB-MJ411-B9_02	LIB-MJ228-C12_01	LIB-MJ261-G10_01	LIB-MJ107-B4_02_v_LIB-MJ367-B4_03	LIB-MJ336-G11_02	LIB-MJ147-D4_02	LIB-MJ338-E11_04	LIB-MJ388-D4_02	LIB-MJ107-D1_02_v_LIB-MJ405-E7_01	LIB-MJ384-H8_01	LIB-MJ130-B5_01	LIB-MJ197-D8_03	LIB-MJ261-H8_01	LIB-MJ231-G9_04	LIB-MJ148-B3_02	LIB-MJ177-A4_03	LIB-MJ255-H10_02	LIB-MJ387-H11_01	LIB-MJ336-G2_02	LIB-MJ200-B9_04	LIB-MJ177-E1_03	LIB-MJ214-F6_02	LIB-MJ132-G5_03	LIB-MJ261-B11_01	LIB-MJ195-C7_01	LIB-MJ150-B10_03	LIB-MJ092-B3_01	LIB-MJ170-B1_03	LIB-MJ145-C12_01_v_LIB-MJ405-B11_01	LIB-MJ105-A11_01_v_LIB-MJ367-A11_04	LIB-MJ148-B7_02	LIB-MJ307-E6_01	LIB-MJ337-A4_03_v_LIB-MJ404-B2_03	LIB-MJ353-C7_03	LIB-MJ174-F5_01	LIB-MJ388-G9_02	LIB-MJ091-D5_03	LIB-MJ149-C2_03	LIB-MJ176-B9_03	LIB-MJ252-G1_02	LIB-MJ226-G3_01	LIB-MJ044-C2_03	LIB-MJ093-A7_02	LIB-MJ149-B10_03	LIB-MJ166-D1_01	LIB-MJ231-D8_04	LIB-MJ345-B11_01_v_LIB-MJ365-B11_02	LIB-MJ380-D6_03	LIB-MJ173-C5_01	LIB-MJ381-G3_02	LIB-MJ227-H8_02	LIB-MJ305-C9_04	LIB-MJ174-G9_01	LIB-MJ135-D10_04	LIB-MJ150-F5_03	LIB-MJ217-E5_03	LIB-MJ343-H3_01_v_LIB-MJ409-D11_01	LIB-MJ194-E5_04	LIB-MJ175-C7_02	LIB-MJ336-B9_02	LIB-MJ259-G4_04	LIB-MJ341-G2_02	LIB-MJ261-C8_01	LIB-MJ354-A3_04	LIB-MJ259-F9_04	LIB-MJ254-B5_02	LIB-MJ167-C12_02	LIB-MJ131-E4_01	LIB-MJ088-F4_04	LIB-MJ132-F11_03	LIB-MJ197-B11_03	LIB-MJ253-F5_01	LIB-MJ228-D11_01	LIB-MJ146-D8_01	LIB-MJ167-F4_02	LIB-MJ175-B9_02_v_LIB-MJ368-B9_01	LIB-MJ131-B11_01_v_LIB-MJ408-F6_04	LIB-MJ167-D7_02	LIB-MJ214-B1_02	LIB-MJ334-E11_01	LIB-MJ337-A8_03	LIB-MJ051-D4_02	LIB-MJ193-C6_01	LIB-MJ089-B12_02	LIB-MJ216-A1_02_v_LIB-MJ410-H11_02	LIB-MJ262-H8_03	LIB-MJ284-D5_03	LIB-MJ214-A7_02	LIB-MJ149-B1_03	LIB-MJ253-B4_01_v_LIB-MJ404-E6_03	LIB-MJ230-E2_03	LIB-MJ149-D5_03	LIB-MJ166-E4_01	LIB-MJ171-G8_04	LIB-MJ138-E3_03	LIB-MJ089-B5_02	LIB-MJ093-B6_02	LIB-MJ201-E6_03	LIB-MJ048-C8_04	LIB-MJ195-A1_01_v_LIB-MJ415-D7_04	LIB-MJ147-A5_02_v_LIB-MJ403-C8_03	LIB-MJ340-H3_01	LIB-MJ381-C12_02	LIB-MJ176-C1_03	LIB-MJ217-H6_03	LIB-MJ138-D10_03	LIB-MJ200-B10_04	LIB-MJ335-B3_02	LIB-MJ283-D9_04	LIB-MJ280-H6_02	LIB-MJ250-A5_04	LIB-MJ382-E5_02	LIB-MJ149-A9_03	LIB-MJ344-F6_04	LIB-MJ192-B6_04	LIB-MJ106-F1_01_v_LIB-MJ409-H8_01	LIB-MJ138-A9_03	LIB-MJ342-H10_02	LIB-MJ166-G2_01	LIB-MJ054-H5_03	LIB-MJ250-C12_04	LIB-MJ252-D6_02	LIB-MJ146-A9_01	LIB-MJ388-F4_02	LIB-MJ169-A8_01	LIB-MJ252-A12_02_v_LIB-MJ411-G7_02	LIB-MJ260-B7_01	LIB-MJ306-F6_01	LIB-MJ227-E4_02	LIB-MJ228-E11_01	LIB-MJ386-E2_04	LIB-MJ168-G11_02	LIB-MJ137-G11_02	LIB-MJ166-B1_01	LIB-MJ261-F5_01	LIB-MJ354-E6_04	LIB-MJ139-F11_01	LIB-MJ231-H11_04_v_LIB-MJ408-B12_04	LIB-MJ336-E3_02	LIB-MJ132-D6_03	LIB-MJ166-F4_01	LIB-MJ198-E3_03	LIB-MJ338-G5_04	LIB-MJ282-C2_03	LIB-MJ172-D2_04_v_LIB-MJ402-H1_04	LIB-MJ340-A10_01	LIB-MJ305-C11_04	LIB-MJ129-F8_02	LIB-MJ108-G1_02_v_LIB-MJ403-G6_03	LIB-MJ051-H5_02	LIB-MJ252-G11_02	LIB-MJ193-B9_01	LIB-MJ172-H6_04_v_LIB-MJ402-D4_04	LIB-MJ413-E6_01	LIB-MJ263-C11_04	LIB-MJ133-H7_03	LIB-MJ280-E6_02	LIB-MJ107-B10_02	LIB-MJ215-C1_01	LIB-MJ147-B3_02	LIB-MJ199-B9_04	LIB-MJ044-D11_03	LIB-MJ385-C12_04	LIB-MJ051-C5_02	LIB-MJ092-D3_01	LIB-MJ133-C8_03	LIB-MJ283-C11_04	LIB-MJ190-C11_02	LIB-MJ048-E7_04	LIB-MJ336-B11_02	LIB-MJ280-A2_02	LIB-MJ109-C12_01	LIB-MJ231-H7_04	LIB-MJ262-B12_03	LIB-MJ226-G10_01	LIB-MJ382-D9_02	LIB-MJ092-C4_01	LIB-MJ199-B5_04	LIB-MJ172-C11_04_v_LIB-MJ402-A6_04	LIB-MJ301-F6_01	LIB-MJ148-E3_02	LIB-MJ262-C6_03	LIB-MJ197-E10_03	LIB-MJ201-E8_03	LIB-MJ198-F6_03	LIB-MJ282-H3_03	LIB-MJ132-H8_03	LIB-MJ200-E2_04	LIB-MJ091-H8_03	LIB-MJ133-A10_03	LIB-MJ137-E5_02	LIB-MJ253-H6_01	LIB-MJ305-A3_04	LIB-MJ353-H11_03_v_LIB-MJ367-H11_03	LIB-MJ108-H3_02	LIB-MJ229-D8_03	LIB-MJ135-G11_04	LIB-MJ140-A11_02	LIB-MJ195-F5_01	LIB-MJ216-A5_02	LIB-MJ133-G6_03	LIB-MJ214-C8_02	LIB-MJ193-C4_01	LIB-MJ088-A12_04	LIB-MJ145-G7_01	LIB-MJ213-F11_01	LIB-MJ199-B10_04	LIB-MJ405-G2_01	LIB-MJ131-G9_01	LIB-MJ389-C12_03	LIB-MJ263-F9_04	LIB-MJ344-B9_04	LIB-MJ347-A8_04_v_LIB-MJ368-A8_03	LIB-MJ167-A4_02	LIB-MJ256-A2_03	LIB-MJ354-F2_04_v_LIB-MJ367-F2_04	LIB-MJ197-B3_03	LIB-MJ250-B4_04	LIB-MJ252-B1_02	LIB-MJ130-G6_01	LIB-MJ150-H3_03	LIB-MJ251-A5_04	LIB-MJ381-F2_02	LIB-MJ146-E3_01	LIB-MJ381-F9_02	LIB-MJ344-B1_04	LIB-MJ413-D4_01	LIB-MJ048-F5_04	LIB-MJ216-B1_02	LIB-MJ168-E1_02	LIB-MJ413-E2_01	LIB-MJ250-G6_04	LIB-MJ130-H2_01	LIB-MJ279-B5_02	LIB-MJ129-H6_02	LIB-MJ284-E1_03	LIB-MJ283-C4_04	LIB-MJ218-H1_04_v_LIB-MJ366-H1_03	LIB-MJ386-A12_04	LIB-MJ108-G2_02	LIB-MJ106-F9_01_v_LIB-MJ368-F9_04	LIB-MJ345-H8_01	LIB-MJ307-G11_01	LIB-MJ340-G2_01	LIB-MJ107-B5_02	LIB-MJ146-G6_01	LIB-MJ381-B10_02	LIB-MJ107-F6_02	LIB-MJ198-B1_03	LIB-MJ054-E7_03	LIB-MJ260-F7_01	LIB-MJ091-A10_03	LIB-MJ051-F6_02	LIB-MJ106-D1_01	LIB-MJ218-E6_04	LIB-MJ134-E4_03	LIB-MJ381-B11_02	LIB-MJ259-G11_04_v_LIB-MJ415-E5_04	LIB-MJ172-G4_04	LIB-MJ250-D1_04	LIB-MJ091-G5_03	LIB-MJ305-B10_04	LIB-MJ252-E5_02	LIB-MJ167-G4_02	LIB-MJ166-H1_01	LIB-MJ107-H1_02_v_LIB-MJ367-H1_03	LIB-MJ342-E11_02	LIB-MJ254-G7_02	LIB-MJ283-H10_04	LIB-MJ343-A1_01	LIB-MJ048-G7_04	LIB-MJ343-D5_01	LIB-MJ255-E9_02	LIB-MJ171-A8_04	LIB-MJ382-D6_02	LIB-MJ380-E2_03	LIB-MJ414-B7_03	LIB-MJ145-F9_01	LIB-MJ282-H6_03	LIB-MJ135-H11_04	LIB-MJ138-E5_03	LIB-MJ090-H11_04_v_LIB-MJ404-D9_03	LIB-MJ166-A2_01	LIB-MJ280-E5_02	LIB-MJ263-C9_04	LIB-MJ171-F6_04	LIB-MJ229-F1_03	LIB-MJ215-E11_01	LIB-MJ138-E4_03	LIB-MJ390-C7_03	LIB-MJ194-B11_04	LIB-MJ256-G2_03	LIB-MJ170-B2_03	LIB-MJ307-H3_01_v_LIB-MJ411-A10_02	LIB-MJ044-H5_03	LIB-MJ105-A6_01_v_LIB-MJ407-D11_04	LIB-MJ146-C1_01	LIB-MJ137-A10_02	LIB-MJ170-A6_03	LIB-MJ251-D7_04	LIB-MJ108-B8_02	LIB-MJ107-D8_02_v_LIB-MJ405-G7_01	LIB-MJ279-D7_02	LIB-MJ345-H6_01	LIB-MJ149-A6_03	LIB-MJ384-C7_01	LIB-MJ151-B11_04	LIB-MJ140-C1_02	LIB-MJ195-G4_01	LIB-MJ341-B11_02_v_LIB-MJ406-H4_04	LIB-MJ336-F9_02_v_LIB-MJ415-G11_04	LIB-MJ261-E6_01	LIB-MJ301-A3_01_v_LIB-MJ408-C2_04	LIB-MJ147-H3_02	LIB-MJ174-A5_01	LIB-MJ093-G3_02	LIB-MJ093-B11_02	LIB-MJ229-G9_03	LIB-MJ343-B7_01	LIB-MJ259-A3_04	LIB-MJ171-D6_04	LIB-MJ380-H8_03	LIB-MJ054-H10_03	LIB-MJ282-G6_03	LIB-MJ054-H7_03	LIB-MJ226-G11_01	LIB-MJ345-B3_01	LIB-MJ108-H10_02	LIB-MJ383-G9_01	LIB-MJ137-A3_02	LIB-MJ110-A10_04	LIB-MJ139-C6_01	LIB-MJ226-A11_01	LIB-MJ167-D3_02	LIB-MJ382-C11_02	LIB-MJ262-B10_03	LIB-MJ253-A1_01_v_LIB-MJ404-H5_03	LIB-MJ169-H6_01	LIB-MJ259-B1_04_v_LIB-MJ415-G3_04	LIB-MJ130-A5_01	LIB-MJ199-F8_04	LIB-MJ262-H10_03	LIB-MJ140-H6_02	LIB-MJ131-A8_01	LIB-MJ263-B8_04	LIB-MJ193-B4_01	LIB-MJ201-A7_03	LIB-MJ109-F2_01	LIB-MJ137-C4_02	LIB-MJ151-B10_04	LIB-MJ342-C5_02	LIB-MJ172-H8_04	LIB-MJ088-A7_04	LIB-MJ044-C12_03	LIB-MJ050-C6_02	LIB-MJ054-G5_03	LIB-MJ054-D2_03	LIB-MJ256-F8_03	LIB-MJ193-H8_01	LIB-MJ227-G4_02	LIB-MJ354-H5_04_v_LIB-MJ403-D3_03	LIB-MJ226-E7_01	LIB-MJ228-F2_01	LIB-MJ151-A4_04	LIB-MJ387-C11_01	LIB-MJ341-B5_02_v_LIB-MJ367-B5_04	LIB-MJ166-D11_01	LIB-MJ201-H6_03	LIB-MJ254-H5_02	LIB-MJ110-A11_04	LIB-MJ105-B5_01	LIB-MJ255-C1_02	LIB-MJ169-B7_01	LIB-MJ139-G4_01	LIB-MJ336-D9_02	LIB-MJ105-C4_01	LIB-MJ175-A1_02	LIB-MJ166-A10_01	LIB-MJ054-F5_03	LIB-MJ229-A9_03	LIB-MJ051-E3_02	LIB-MJ176-D11_03	LIB-MJ301-C4_01	LIB-MJ389-F11_03	LIB-MJ196-B10_02	LIB-MJ089-H9_02	LIB-MJ414-F5_03	LIB-MJ262-D7_03	LIB-MJ214-A4_02	LIB-MJ345-G10_01	LIB-MJ226-H6_01	LIB-MJ347-H10_04_v_LIB-MJ368-H10_03	LIB-MJ386-E5_04	LIB-MJ129-C6_02	LIB-MJ089-F4_02	LIB-MJ140-E3_02	LIB-MJ170-D6_03	LIB-MJ089-A6_02	LIB-MJ306-C11_01	LIB-MJ172-H9_04	LIB-MJ347-G3_04_v_LIB-MJ402-C7_04	LIB-MJ196-B3_02_v_LIB-MJ366-B3_04	LIB-MJ228-D1_01	LIB-MJ230-F4_03	LIB-MJ151-D8_04	LIB-MJ281-B1_01	LIB-MJ048-H8_04	LIB-MJ089-C2_02	LIB-MJ171-E5_04	LIB-MJ280-F4_02	LIB-MJ091-G10_03	LIB-MJ090-D5_04	LIB-MJ354-E4_04_v_LIB-MJ403-C2_03	LIB-MJ148-E11_02	LIB-MJ089-A11_02	LIB-MJ342-A10_02	LIB-MJ105-C9_01_v_LIB-MJ367-C9_04	LIB-MJ306-E1_01	LIB-MJ305-H11_04	LIB-MJ338-H9_04_v_LIB-MJ410-E9_02	LIB-MJ306-C2_01	LIB-MJ216-G7_02	LIB-MJ414-B6_03	LIB-MJ147-H1_02_v_LIB-MJ403-B8_03	LIB-MJ301-G8_01	LIB-MJ410-H2_02	LIB-MJ129-G3_02	LIB-MJ337-A9_03_v_LIB-MJ404-F5_03	LIB-MJ256-A3_03	LIB-MJ151-B9_04	LIB-MJ251-B8_04	LIB-MJ140-G4_02	LIB-MJ215-A8_01	LIB-MJ138-D11_03	LIB-MJ336-B7_02	LIB-MJ148-E9_02	LIB-MJ200-C8_04	LIB-MJ383-F8_01	LIB-MJ050-F9_02	LIB-MJ380-F9_03	LIB-MJ250-B3_04	LIB-MJ198-G2_03_v_LIB-MJ415-B10_04	LIB-MJ197-A4_03	LIB-MJ340-H1_01_v_LIB-MJ406-E5_04	LIB-MJ169-B12_01	LIB-MJ048-F4_04	LIB-MJ107-D6_02	LIB-MJ107-A6_02	LIB-MJ352-G11_03	LIB-MJ175-H7_02	LIB-MJ384-B3_01	LIB-MJ352-H9_03_v_LIB-MJ368-H9_01	LIB-MJ192-B8_04	LIB-MJ282-E9_03	LIB-MJ133-D8_03_v_LIB-MJ408-E9_04	LIB-MJ390-H1_03	LIB-MJ146-E8_01	LIB-MJ200-D8_04	LIB-MJ191-D11_04	LIB-MJ336-C2_02	LIB-MJ410-A4_02	LIB-MJ133-B11_03	LIB-MJ389-C2_03	LIB-MJ335-A10_02	LIB-MJ384-D5_01	LIB-MJ386-H11_04	LIB-MJ256-F9_03	LIB-MJ388-D5_02	LIB-MJ339-D1_03	LIB-MJ170-A9_03	LIB-MJ172-G9_04	LIB-MJ382-A5_02	LIB-MJ170-G2_03	LIB-MJ214-E11_02	LIB-MJ388-G1_02	LIB-MJ106-E6_01	LIB-MJ109-A11_01_v_LIB-MJ409-C4_01	LIB-MJ345-D3_01_v_LIB-MJ365-D3_02	LIB-MJ051-B9_02	LIB-MJ151-H4_04	LIB-MJ217-D2_03	LIB-MJ135-F11_04	LIB-MJ386-F11_04	LIB-MJ228-G4_01	LIB-MJ140-C11_02	LIB-MJ055-G11_04	LIB-MJ137-G1_02	LIB-MJ110-C4_04	LIB-MJ216-H9_02	LIB-MJ169-G4_01	LIB-MJ214-A6_02	LIB-MJ147-C5_02	LIB-MJ259-H7_04	LIB-MJ341-C9_02_v_LIB-MJ406-A4_04	LIB-MJ168-E7_02	LIB-MJ226-A5_01	LIB-MJ191-H4_04	LIB-MJ261-D10_01	LIB-MJ191-B3_04	LIB-MJ255-D11_02	LIB-MJ192-G8_04	LIB-MJ335-B9_02	LIB-MJ195-B4_01	LIB-MJ134-A11_03	LIB-MJ280-C11_02	LIB-MJ093-B5_02	LIB-MJ135-E1_04	LIB-MJ334-D1_01	LIB-MJ344-D11_04	LIB-MJ385-D7_04	LIB-MJ251-E9_04	LIB-MJ213-A7_01	LIB-MJ110-H3_04	LIB-MJ199-C5_04	LIB-MJ382-E7_02	LIB-MJ107-H7_02	LIB-MJ345-C12_01	LIB-MJ169-B5_01	LIB-MJ147-B5_02	LIB-MJ133-B7_03	LIB-MJ338-C12_04	LIB-MJ166-H4_01	LIB-MJ260-G7_01	LIB-MJ263-F11_04	LIB-MJ195-B10_01	LIB-MJ150-E10_03	LIB-MJ354-G11_04	LIB-MJ051-E4_02	LIB-MJ282-D11_03	LIB-MJ283-C9_04	LIB-MJ133-D9_03	LIB-MJ344-G4_04	LIB-MJ336-B3_02	LIB-MJ346-B7_02_v_LIB-MJ409-H10_01	LIB-MJ137-G7_02	LIB-MJ252-H2_02_v_LIB-MJ411-G6_02	LIB-MJ055-B5_04	LIB-MJ105-B9_01	LIB-MJ175-B6_02	LIB-MJ201-H5_03	LIB-MJ341-F1_02	LIB-MJ173-H1_01_v_LIB-MJ406-E9_04	LIB-MJ339-G3_03_v_LIB-MJ405-G1_01	LIB-MJ050-B3_02	LIB-MJ213-D7_01	LIB-MJ352-G9_03	LIB-MJ381-H8_02	LIB-MJ262-H4_03	LIB-MJ306-E7_01	LIB-MJ151-G10_04	LIB-MJ352-B2_03_v_LIB-MJ368-B2_01	LIB-MJ151-D11_04	LIB-MJ145-A4_01	LIB-MJ336-D3_02	LIB-MJ405-C9_01	LIB-MJ055-B2_04	LIB-MJ193-B1_01	LIB-MJ347-A10_04_v_LIB-MJ368-A10_03	LIB-MJ339-G5_03	LIB-MJ193-E2_01	LIB-MJ196-G10_02	LIB-MJ217-B4_03	LIB-MJ230-G11_03	LIB-MJ139-A1_01	LIB-MJ251-H5_04	LIB-MJ230-D8_03	LIB-MJ334-A6_01	LIB-MJ382-A10_02	LIB-MJ262-G8_03	LIB-MJ139-H2_01_v_LIB-MJ406-E10_04	LIB-MJ110-G7_04_v_LIB-MJ415-D2_04	LIB-MJ336-E5_02	LIB-MJ353-C12_03	LIB-MJ336-F11_02	LIB-MJ197-E3_03	LIB-MJ284-F5_03_v_LIB-MJ411-F1_02	LIB-MJ195-F11_01	LIB-MJ147-B6_02	LIB-MJ054-B12_03	LIB-MJ386-C7_04	LIB-MJ282-F9_03	LIB-MJ132-E6_03	LIB-MJ172-D10_04_v_LIB-MJ402-G5_04	LIB-MJ216-H4_02	LIB-MJ107-C1_02	LIB-MJ341-G7_02_v_LIB-MJ367-G7_04	LIB-MJ169-C1_01	LIB-MJ137-B12_02	LIB-MJ228-A5_01	LIB-MJ201-H7_03	LIB-MJ352-G7_03	LIB-MJ170-G10_03	LIB-MJ140-C4_02	LIB-MJ339-F2_03	LIB-MJ138-D7_03	LIB-MJ339-A8_03	LIB-MJ253-A5_01	LIB-MJ201-D7_03	LIB-MJ305-E1_04	LIB-MJ383-G4_01	LIB-MJ217-H11_03_v_LIB-MJ406-B9_04	LIB-MJ177-A1_03	LIB-MJ214-F8_02	LIB-MJ256-D2_03	LIB-MJ216-G1_02	LIB-MJ345-B1_01	LIB-MJ050-E3_02	LIB-MJ054-A6_03	LIB-MJ283-D5_04	LIB-MJ213-C5_01	LIB-MJ339-B8_03	LIB-MJ390-B5_03	LIB-MJ166-E11_01	LIB-MJ170-A7_03	LIB-MJ191-A8_04	LIB-MJ341-H7_02_v_LIB-MJ367-H7_04	LIB-MJ305-B2_04	LIB-MJ199-G8_04	LIB-MJ346-H1_02	LIB-MJ129-C7_02	LIB-MJ216-A6_02	LIB-MJ338-D1_04	LIB-MJ213-H6_01	LIB-MJ134-A10_03	LIB-MJ227-C1_02	LIB-MJ227-D6_02	LIB-MJ411-E5_02	LIB-MJ191-E5_04	LIB-MJ171-F1_04	LIB-MJ253-C4_01	LIB-MJ346-G4_02	LIB-MJ279-B6_02	LIB-MJ171-A6_04	LIB-MJ390-F8_03	LIB-MJ345-C9_01_v_LIB-MJ365-C9_02	LIB-MJ380-E11_03	LIB-MJ166-H9_01	LIB-MJ134-D10_03	LIB-MJ106-H10_01	LIB-MJ380-D4_03	LIB-MJ347-D3_04_v_LIB-MJ368-D3_03	LIB-MJ110-C6_04	LIB-MJ335-D1_02	LIB-MJ215-A6_01	LIB-MJ050-A2_02	LIB-MJ197-A7_03	LIB-MJ253-D11_01	LIB-MJ109-H3_01	LIB-MJ255-G6_02	LIB-MJ051-B6_02	LIB-MJ251-C8_04	LIB-MJ411-E1_02	LIB-MJ346-D3_02_v_LIB-MJ365-D3_04	LIB-MJ176-A4_03	LIB-MJ251-F11_04	LIB-MJ193-H5_01	LIB-MJ337-F11_03	LIB-MJ263-B2_04	LIB-MJ092-F6_01	LIB-MJ382-C1_02	LIB-MJ175-C5_02_v_LIB-MJ368-C5_01	LIB-MJ107-C5_02_v_LIB-MJ367-C5_03	LIB-MJ390-F9_03	LIB-MJ146-F5_01	LIB-MJ306-A9_01_v_LIB-MJ367-A9_04	LIB-MJ192-H11_04_v_LIB-MJ409-C7_01	LIB-MJ197-D5_03	LIB-MJ226-A3_01	LIB-MJ414-A3_03	LIB-MJ110-B1_04_v_LIB-MJ415-A1_04	LIB-MJ197-E1_03	LIB-MJ409-E10_01	LIB-MJ150-C7_03	LIB-MJ190-H2_02_v_LIB-MJ410-F6_02	LIB-MJ145-D11_01	LIB-MJ383-C2_01	LIB-MJ347-G7_04_v_LIB-MJ368-G7_03	LIB-MJ193-A3_01	LIB-MJ215-G2_01	LIB-MJ199-G1_04	LIB-MJ381-B1_02	LIB-MJ105-B4_01	LIB-MJ200-C2_04	LIB-MJ194-F2_04	LIB-MJ345-C8_01	LIB-MJ226-A1_01_v_LIB-MJ415-D9_04	LIB-MJ226-B8_01	LIB-MJ135-A1_04	LIB-MJ250-H2_04	LIB-MJ306-B8_01	LIB-MJ129-E1_02	LIB-MJ173-G7_01	LIB-MJ166-C6_01_v_LIB-MJ403-F11_03	LIB-MJ108-B4_02	LIB-MJ343-C5_01	LIB-MJ384-H5_01	LIB-MJ218-D9_04	LIB-MJ218-C6_04	LIB-MJ339-H8_03	LIB-MJ334-C8_01	LIB-MJ148-H10_02	LIB-MJ145-G3_01	LIB-MJ380-F8_03	LIB-MJ260-C11_01	LIB-MJ229-D1_03	LIB-MJ231-H3_04	LIB-MJ199-G2_04	LIB-MJ381-D2_02	LIB-MJ110-B9_04	LIB-MJ090-E5_04	LIB-MJ054-H2_03	LIB-MJ334-F6_01	LIB-MJ197-E8_03	LIB-MJ227-E10_02	LIB-MJ088-H3_04_v_LIB-MJ365-H3_02	LIB-MJ384-G10_01	LIB-MJ229-C4_03	LIB-MJ138-C9_03	LIB-MJ228-C11_01	LIB-MJ335-B4_02	LIB-MJ044-B7_03	LIB-MJ135-D1_04	LIB-MJ168-E10_02	LIB-MJ169-E9_01	LIB-MJ414-G7_03	LIB-MJ341-D4_02_v_LIB-MJ367-D4_04	LIB-MJ199-A9_04	LIB-MJ343-H1_01_v_LIB-MJ409-C11_01	LIB-MJ134-G5_03	LIB-MJ283-E6_04	LIB-MJ383-A8_01	LIB-MJ170-E5_03	LIB-MJ343-F2_01	LIB-MJ140-F9_02	LIB-MJ345-C2_01	LIB-MJ106-G3_01_v_LIB-MJ368-G3_04	LIB-MJ176-A2_03	LIB-MJ341-A1_02_v_LIB-MJ406-A1_04	LIB-MJ090-H8_04	LIB-MJ340-A4_01	LIB-MJ089-A3_02	LIB-MJ107-F9_02	LIB-MJ282-E3_03	LIB-MJ093-B9_02	LIB-MJ050-A6_02	LIB-MJ262-C8_03	LIB-MJ092-E4_01	LIB-MJ343-H11_01_v_LIB-MJ409-G11_01	LIB-MJ107-H2_02	LIB-MJ050-B12_02	LIB-MJ054-B6_03	LIB-MJ107-A8_02	LIB-MJ089-H2_02	LIB-MJ173-F8_01	LIB-MJ167-G11_02	LIB-MJ148-C7_02	LIB-MJ148-D10_02	LIB-MJ145-H8_01	LIB-MJ381-C11_02	LIB-MJ336-G5_02	LIB-MJ055-A7_04	LIB-MJ384-H10_01	LIB-MJ108-C2_02	LIB-MJ253-B9_01	LIB-MJ282-D2_03	LIB-MJ054-F1_03	LIB-MJ090-A1_04	LIB-MJ133-C7_03	LIB-MJ174-G1_01	LIB-MJ191-F2_04	LIB-MJ146-H2_01	LIB-MJ411-B6_02	LIB-MJ381-C5_02	LIB-MJ170-A11_03	LIB-MJ218-D8_04_v_LIB-MJ366-D8_03	LIB-MJ167-D5_02	LIB-MJ301-E5_01	LIB-MJ213-C8_01	LIB-MJ192-E5_04	LIB-MJ384-E8_01	LIB-MJ214-B6_02	LIB-MJ145-A11_01	LIB-MJ213-G8_01	LIB-MJ305-B8_04	LIB-MJ256-D9_03	LIB-MJ133-G9_03	LIB-MJ109-C1_01	LIB-MJ259-A4_04	LIB-MJ199-D10_04	LIB-MJ262-H1_03_v_LIB-MJ407-G11_04	LIB-MJ382-H4_02	LIB-MJ338-G3_04_v_LIB-MJ410-B9_02	LIB-MJ133-H3_03	LIB-MJ167-C4_02	LIB-MJ140-B10_02	LIB-MJ196-B8_02	LIB-MJ384-F5_01	LIB-MJ385-H7_04	LIB-MJ281-F4_01	LIB-MJ054-F6_03	LIB-MJ172-E9_04	LIB-MJ173-C6_01	LIB-MJ281-D7_01	LIB-MJ380-H3_03	LIB-MJ139-F6_01	LIB-MJ092-B5_01	LIB-MJ048-F11_04	LIB-MJ200-C12_04	LIB-MJ337-A10_03	LIB-MJ383-D5_01	LIB-MJ342-E1_02	LIB-MJ382-A11_02	LIB-MJ132-G10_03	LIB-MJ201-A1_03_v_LIB-MJ403-A10_03	LIB-MJ413-D8_01	LIB-MJ110-A3_04	LIB-MJ352-A9_03_v_LIB-MJ411-G5_02	LIB-MJ173-H5_01	LIB-MJ253-D8_01	LIB-MJ343-C1_01	LIB-MJ090-C12_04	LIB-MJ306-E9_01	LIB-MJ389-B6_03	LIB-MJ193-D8_01	LIB-MJ279-B9_02	LIB-MJ260-H4_01	LIB-MJ044-A9_03	LIB-MJ414-H8_03	LIB-MJ263-D4_04	LIB-MJ192-F8_04	LIB-MJ044-A5_03	LIB-MJ129-F9_02	LIB-MJ172-A4_04_v_LIB-MJ402-G2_04	LIB-MJ334-B3_01	LIB-MJ383-H4_01	LIB-MJ413-E4_01	LIB-MJ147-C2_02	LIB-MJ133-F5_03	LIB-MJ340-G7_01	LIB-MJ353-B3_03_v_LIB-MJ407-F1_04	LIB-MJ132-F1_03	LIB-MJ255-B11_02	LIB-MJ262-E7_03	LIB-MJ339-H3_03	LIB-MJ131-A4_01_v_LIB-MJ408-C6_04	LIB-MJ386-E1_04	LIB-MJ213-F7_01	LIB-MJ137-B3_02	LIB-MJ263-H11_04_v_LIB-MJ407-G6_04	LIB-MJ334-G3_01	LIB-MJ172-B2_04	LIB-MJ168-E9_02	LIB-MJ131-C12_01	LIB-MJ140-E4_02	LIB-MJ138-A1_03	LIB-MJ388-G2_02	LIB-MJ231-H4_04	LIB-MJ151-E6_04	LIB-MJ387-A1_01	LIB-MJ411-C11_02	LIB-MJ382-G10_02	LIB-MJ137-F5_02	LIB-MJ346-H10_02	LIB-MJ282-D10_03	LIB-MJ147-F8_02_v_LIB-MJ403-G8_03	LIB-MJ334-E6_01	LIB-MJ110-E6_04	LIB-MJ201-D1_03	LIB-MJ169-G7_01	LIB-MJ054-E2_03	LIB-MJ413-B6_01	LIB-MJ227-A8_02	LIB-MJ197-C8_03	LIB-MJ346-A7_02	LIB-MJ217-E8_03	LIB-MJ346-H11_02	LIB-MJ338-A9_04	LIB-MJ307-F9_01	LIB-MJ263-G7_04	LIB-MJ195-A12_01_v_LIB-MJ415-D8_04	LIB-MJ306-G6_01	LIB-MJ252-H8_02	LIB-MJ145-F8_01	LIB-MJ135-B2_04	LIB-MJ139-D9_01	LIB-MJ380-D3_03	LIB-MJ135-B5_04	LIB-MJ250-H10_04	LIB-MJ172-D3_04	LIB-MJ390-D5_03	LIB-MJ260-C2_01	LIB-MJ251-C9_04	LIB-MJ167-B10_02	LIB-MJ282-E4_03	LIB-MJ088-B4_04	LIB-MJ089-G2_02	LIB-MJ255-E1_02_v_LIB-MJ405-G8_01	LIB-MJ129-D9_02	LIB-MJ044-B6_03	LIB-MJ190-E9_02	LIB-MJ192-G4_04	LIB-MJ110-C12_04	LIB-MJ138-B10_03	LIB-MJ218-E9_04	LIB-MJ135-F7_04	LIB-MJ055-C7_04	LIB-MJ334-B7_01	LIB-MJ218-E3_04	LIB-MJ110-A9_04	LIB-MJ281-A11_01	LIB-MJ279-A3_02	LIB-MJ197-F9_03	LIB-MJ229-G3_03	LIB-MJ167-E1_02	LIB-MJ195-C5_01	LIB-MJ140-C7_02	LIB-MJ281-G6_01	LIB-MJ129-B4_02	LIB-MJ282-A11_03	LIB-MJ192-B12_04	LIB-MJ091-D11_03	LIB-MJ385-E1_04	LIB-MJ279-B4_02_v_LIB-MJ411-C9_02	LIB-MJ344-F9_04	LIB-MJ093-H9_02	LIB-MJ137-F1_02	LIB-MJ148-A4_02	LIB-MJ256-D8_03	LIB-MJ252-A10_02	LIB-MJ345-A4_01_v_LIB-MJ365-A4_03	LIB-MJ175-A10_02	LIB-MJ388-E7_02	LIB-MJ172-G5_04	LIB-MJ214-F11_02	LIB-MJ129-A10_02	LIB-MJ279-C1_02	LIB-MJ216-G8_02	LIB-MJ149-B4_03	LIB-MJ229-A10_03	LIB-MJ191-D5_04	LIB-MJ092-G11_01	LIB-MJ171-E8_04	LIB-MJ194-A10_04	LIB-MJ050-B1_02_v_LIB-MJ408-A10_04	LIB-MJ256-C1_03_v_LIB-MJ410-F4_02	LIB-MJ150-B1_03	LIB-MJ408-F2_04	LIB-MJ387-A8_01	LIB-MJ199-D3_04	LIB-MJ134-D7_03	LIB-MJ347-H6_04_v_LIB-MJ368-H6_03	LIB-MJ414-C12_03	LIB-MJ381-H4_02	LIB-MJ195-H4_01	LIB-MJ230-F1_03	LIB-MJ281-F8_01	LIB-MJ306-G11_01	LIB-MJ260-C12_01	LIB-MJ107-E1_02	LIB-MJ307-G2_01	LIB-MJ254-B4_02	LIB-MJ340-C11_01_v_LIB-MJ406-A7_04	LIB-MJ382-C6_02	LIB-MJ054-C9_03	LIB-MJ135-B4_04	LIB-MJ133-D3_03	LIB-MJ134-F2_03	LIB-MJ090-B2_04	LIB-MJ307-D4_01	LIB-MJ343-E9_01_v_LIB-MJ409-F11_01	LIB-MJ199-H6_04	LIB-MJ383-E7_01	LIB-MJ340-G6_01_v_LIB-MJ367-G6_04	LIB-MJ387-C4_01	LIB-MJ197-A8_03	LIB-MJ199-D1_04	LIB-MJ149-G6_03	LIB-MJ231-E8_04	LIB-MJ341-C6_02_v_LIB-MJ367-C6_04	LIB-MJ340-C9_01	LIB-MJ354-A6_04_v_LIB-MJ403-E3_03	LIB-MJ091-H3_03	LIB-MJ305-D1_04	LIB-MJ251-A8_04	LIB-MJ336-G1_02	LIB-MJ138-E7_03	LIB-MJ305-C12_04	LIB-MJ151-C7_04	LIB-MJ216-F8_02	LIB-MJ250-H4_04	LIB-MJ129-C8_02	LIB-MJ386-E9_04	LIB-MJ256-C12_03	LIB-MJ343-H8_01	LIB-MJ230-G5_03	LIB-MJ336-G6_02	LIB-MJ133-A2_03	LIB-MJ305-E9_04	LIB-MJ193-D2_01	LIB-MJ171-A10_04	LIB-MJ250-G3_04	LIB-MJ132-H10_03	LIB-MJ132-G8_03	LIB-MJ382-A12_02	LIB-MJ055-H11_04	LIB-MJ110-B12_04	LIB-MJ201-H1_03_v_LIB-MJ403-B10_03	LIB-MJ054-A1_03	LIB-MJ389-B11_03	LIB-MJ214-G1_02	LIB-MJ253-G8_01	LIB-MJ172-A9_04	LIB-MJ131-D9_01	LIB-MJ129-A11_02	LIB-MJ380-A12_03	LIB-MJ090-D8_04	LIB-MJ130-F4_01	LIB-MJ193-A10_01	LIB-MJ192-C12_04_v_LIB-MJ409-E7_01	LIB-MJ342-B7_02	LIB-MJ282-E10_03	LIB-MJ250-E8_04	LIB-MJ338-E7_04	LIB-MJ228-F9_01	LIB-MJ092-A4_01	LIB-MJ255-G7_02	LIB-MJ385-A9_04	LIB-MJ044-H1_03	LIB-MJ339-A2_03	LIB-MJ109-B2_01	LIB-MJ382-B2_02	LIB-MJ251-D2_04	LIB-MJ195-E2_01	LIB-MJ415-C5_04	LIB-MJ051-C6_02	LIB-MJ228-C7_01	LIB-MJ352-C9_03	LIB-MJ382-F7_02	LIB-MJ194-G8_04	LIB-MJ281-G5_01	LIB-MJ354-A7_04_v_LIB-MJ403-A4_03	LIB-MJ263-H10_04	LIB-MJ150-A10_03	LIB-MJ260-G10_01	LIB-MJ227-E6_02	LIB-MJ131-G7_01	LIB-MJ388-F9_02	LIB-MJ283-A2_04	LIB-MJ138-B3_03	LIB-MJ130-F7_01	LIB-MJ108-A4_02	LIB-MJ044-E3_03	LIB-MJ253-C5_01	LIB-MJ382-C8_02	LIB-MJ408-C1_04	LIB-MJ107-H6_02	LIB-MJ051-H10_02	LIB-MJ172-D7_04_v_LIB-MJ402-G4_04	LIB-MJ089-G1_02	LIB-MJ215-A9_01	LIB-MJ191-C6_04	LIB-MJ337-D1_03_v_LIB-MJ404-D1_03	LIB-MJ337-B2_03	LIB-MJ336-B4_02	LIB-MJ217-C7_03	LIB-MJ170-E2_03	LIB-MJ353-B11_03_v_LIB-MJ407-A5_04	LIB-MJ054-E3_03	LIB-MJ148-E1_02	LIB-MJ148-A11_02	LIB-MJ151-F9_04	LIB-MJ254-C4_02	LIB-MJ201-A5_03	LIB-MJ106-F11_01	LIB-MJ091-E1_03	LIB-MJ388-D2_02	LIB-MJ132-C7_03	LIB-MJ108-D4_02	LIB-MJ386-B8_04	LIB-MJ337-B4_03_v_LIB-MJ404-C2_03	LIB-MJ353-A12_03	LIB-MJ214-E3_02	LIB-MJ334-E10_01	LIB-MJ213-B8_01	LIB-MJ253-H5_01	LIB-MJ148-B10_02	LIB-MJ166-C7_01	LIB-MJ347-B10_04_v_LIB-MJ368-B10_03	LIB-MJ380-A3_03	LIB-MJ352-B7_03_v_LIB-MJ411-D5_02	LIB-MJ138-H3_03	LIB-MJ166-G6_01	LIB-MJ283-E10_04	LIB-MJ414-B4_03	LIB-MJ413-D5_01	LIB-MJ352-B12_03	LIB-MJ214-H5_02	LIB-MJ170-H2_03_v_LIB-MJ405-C6_01	LIB-MJ254-E2_02	LIB-MJ193-B3_01	LIB-MJ140-B9_02	LIB-MJ263-C1_04	LIB-MJ137-H11_02	LIB-MJ135-H6_04	LIB-MJ306-F11_01	LIB-MJ218-C9_04	LIB-MJ414-C2_03	LIB-MJ383-H8_01	LIB-MJ342-G7_02	LIB-MJ352-B6_03_v_LIB-MJ411-A5_02	LIB-MJ175-C11_02	LIB-MJ306-A12_01	LIB-MJ129-F2_02	LIB-MJ383-H9_01	LIB-MJ137-F6_02	LIB-MJ305-E3_04_v_LIB-MJ410-D11_02	LIB-MJ259-G8_04	LIB-MJ107-F11_02	LIB-MJ093-E4_02	LIB-MJ388-G4_02	LIB-MJ231-C11_04	LIB-MJ390-F1_03	LIB-MJ107-G10_02	LIB-MJ130-A7_01	LIB-MJ048-A6_04	LIB-MJ341-A8_02_v_LIB-MJ406-A3_04	LIB-MJ169-B4_01	LIB-MJ254-H10_02	LIB-MJ048-C12_04	LIB-MJ383-G11_01	LIB-MJ256-A11_03_v_LIB-MJ410-F5_02	LIB-MJ108-B2_02	LIB-MJ196-F8_02	LIB-MJ133-F7_03	LIB-MJ138-C7_03	LIB-MJ190-G8_02	LIB-MJ089-E6_02	LIB-MJ149-C8_03	LIB-MJ346-G9_02_v_LIB-MJ409-B11_01	LIB-MJ107-B11_02_v_LIB-MJ367-B11_03	LIB-MJ107-A9_02_v_LIB-MJ367-A9_03	LIB-MJ383-F2_01	LIB-MJ347-D8_04_v_LIB-MJ368-D8_03	LIB-MJ151-H11_04_v_LIB-MJ404-B12_03	LIB-MJ048-E1_04	LIB-MJ132-A3_03	LIB-MJ218-C12_04	LIB-MJ353-G9_03_v_LIB-MJ407-E4_04	LIB-MJ215-E4_01	LIB-MJ218-A6_04	LIB-MJ109-C9_01_v_LIB-MJ409-B4_01	LIB-MJ216-B9_02	LIB-MJ192-H9_04	LIB-MJ216-H7_02	LIB-MJ048-E6_04	LIB-MJ105-C12_01	LIB-MJ105-G2_01	LIB-MJ334-A1_01	LIB-MJ388-D11_02	LIB-MJ150-C12_03	LIB-MJ227-F7_02	LIB-MJ342-C8_02	LIB-MJ138-E2_03	LIB-MJ301-G11_01	LIB-MJ262-B7_03	LIB-MJ089-H3_02	LIB-MJ218-F1_04	LIB-MJ110-D11_04	LIB-MJ139-A5_01	LIB-MJ217-D11_03	LIB-MJ175-D7_02_v_LIB-MJ368-D7_01	LIB-MJ344-B10_04	LIB-MJ352-D5_03	LIB-MJ260-D4_01	LIB-MJ145-E5_01	LIB-MJ260-G8_01	LIB-MJ107-G9_02_v_LIB-MJ405-A8_01	LIB-MJ252-A5_02_v_LIB-MJ411-H6_02	LIB-MJ138-D3_03	LIB-MJ415-F4_04	LIB-MJ385-H10_04	LIB-MJ227-H1_02_v_LIB-MJ409-H11_01	LIB-MJ093-D7_02	LIB-MJ173-H2_01	LIB-MJ262-G6_03	LIB-MJ148-A7_02	LIB-MJ386-A7_04	LIB-MJ132-B10_03	LIB-MJ190-B6_02	LIB-MJ176-H10_03	LIB-MJ170-B7_03_v_LIB-MJ405-E6_01	LIB-MJ146-G1_01	LIB-MJ390-F5_03	LIB-MJ354-D4_04_v_LIB-MJ403-B2_03	LIB-MJ170-E8_03	LIB-MJ385-F11_04	LIB-MJ255-F9_02	LIB-MJ147-H2_02	LIB-MJ048-H11_04	LIB-MJ200-C5_04	LIB-MJ387-F4_01	LIB-MJ347-F5_04	LIB-MJ259-H2_04	LIB-MJ197-B12_03	LIB-MJ280-C6_02	LIB-MJ337-G3_03	LIB-MJ343-G3_01	LIB-MJ281-B5_01	LIB-MJ341-C7_02_v_LIB-MJ367-C7_04	LIB-MJ139-G1_01	LIB-MJ107-H9_02_v_LIB-MJ367-H9_03	LIB-MJ192-H3_04_v_LIB-MJ409-G6_01	LIB-MJ151-H1_04	LIB-MJ177-F1_03	LIB-MJ195-A2_01	LIB-MJ340-C5_01	LIB-MJ227-F4_02	LIB-MJ353-C5_03_v_LIB-MJ407-D2_04	LIB-MJ280-B6_02	LIB-MJ135-A2_04	LIB-MJ380-H10_03	LIB-MJ054-A9_03	LIB-MJ382-F8_02	LIB-MJ089-D4_02	LIB-MJ226-G4_01	LIB-MJ215-G1_01_v_LIB-MJ409-F9_01	LIB-MJ190-H4_02	LIB-MJ255-H5_02	LIB-MJ301-A4_01	LIB-MJ281-B6_01	LIB-MJ196-E8_02	LIB-MJ088-E7_04	LIB-MJ337-G4_03	LIB-MJ050-C11_02	LIB-MJ108-G8_02	LIB-MJ307-D5_01	LIB-MJ177-A2_03	LIB-MJ229-F6_03	LIB-MJ345-C7_01	LIB-MJ253-D10_01	LIB-MJ151-D2_04	LIB-MJ107-F2_02	LIB-MJ390-C8_03	LIB-MJ281-F5_01	LIB-MJ414-E9_03	LIB-MJ131-G1_01_v_LIB-MJ408-E5_04	LIB-MJ140-G9_02	LIB-MJ200-B6_04	LIB-MJ215-C6_01	LIB-MJ284-D3_03	LIB-MJ138-B4_03	LIB-MJ048-E11_04	LIB-MJ148-A12_02_v_LIB-MJ407-B10_04	LIB-MJ343-B3_01	LIB-MJ307-E7_01	LIB-MJ413-A8_01	LIB-MJ383-C6_01	LIB-MJ130-B7_01	LIB-MJ197-C9_03_v_LIB-MJ366-C9_03	LIB-MJ344-H4_04	LIB-MJ214-D10_02	LIB-MJ228-B4_01	LIB-MJ149-A3_03	LIB-MJ106-A6_01_v_LIB-MJ368-A6_04	LIB-MJ260-A8_01	LIB-MJ168-A4_02	LIB-MJ252-B10_02	LIB-MJ092-B12_01	LIB-MJ213-C6_01	LIB-MJ337-H5_03_v_LIB-MJ404-E3_03	LIB-MJ256-E5_03	LIB-MJ173-B11_01	LIB-MJ256-A9_03	LIB-MJ089-F6_02	LIB-MJ048-H4_04	LIB-MJ147-G5_02	LIB-MJ169-A12_01_v_LIB-MJ404-A11_03	LIB-MJ347-A2_04_v_LIB-MJ368-A2_03	LIB-MJ346-G5_02	LIB-MJ335-C11_02	LIB-MJ048-B11_04	LIB-MJ148-B5_02	LIB-MJ110-B11_04	LIB-MJ177-H6_03	LIB-MJ263-A12_04_v_LIB-MJ407-H6_04	LIB-MJ171-B3_04	LIB-MJ107-B2_02	LIB-MJ168-G4_02	LIB-MJ149-G11_03	LIB-MJ263-H6_04	LIB-MJ343-B8_01	LIB-MJ167-B6_02	LIB-MJ347-C5_04	LIB-MJ171-B2_04	LIB-MJ389-H3_03	LIB-MJ384-D6_01	LIB-MJ199-F7_04	LIB-MJ226-B5_01	LIB-MJ110-E4_04	LIB-MJ146-E1_01	LIB-MJ216-E9_02	LIB-MJ343-H4_01	LIB-MJ256-E9_03	LIB-MJ387-C5_01	LIB-MJ231-G7_04	LIB-MJ055-E8_04	LIB-MJ170-H6_03	LIB-MJ051-F7_02	LIB-MJ390-C4_03	LIB-MJ145-E2_01	LIB-MJ110-B2_04	LIB-MJ090-D10_04	LIB-MJ354-A8_04	LIB-MJ215-G6_01	LIB-MJ389-A5_03	LIB-MJ173-D7_01	LIB-MJ344-H9_04	LIB-MJ133-E7_03	LIB-MJ091-B4_03	LIB-MJ171-B4_04	LIB-MJ148-G11_02	LIB-MJ338-G10_04	LIB-MJ169-D8_01	LIB-MJ231-C2_04	LIB-MJ334-D3_01	LIB-MJ339-C8_03	LIB-MJ106-F6_01	LIB-MJ338-H11_04	LIB-MJ337-C1_03_v_LIB-MJ404-C1_03	LIB-MJ259-H9_04	LIB-MJ200-A11_04	LIB-MJ146-F2_01	LIB-MJ140-E8_02	LIB-MJ174-A6_01	LIB-MJ251-G6_04	LIB-MJ091-G1_03	LIB-MJ092-H10_01	LIB-MJ410-C2_02	LIB-MJ198-D1_03	LIB-MJ134-H5_03	LIB-MJ414-B12_03	LIB-MJ343-H5_01	LIB-MJ139-D3_01	LIB-MJ254-G5_02	LIB-MJ151-G6_04	LIB-MJ413-G4_01	LIB-MJ055-G9_04	LIB-MJ284-E5_03	LIB-MJ261-H3_01	LIB-MJ260-F8_01	LIB-MJ213-F1_01	LIB-MJ280-D6_02	LIB-MJ387-D7_01	LIB-MJ341-E11_02_v_LIB-MJ367-E11_04	LIB-MJ108-D6_02	LIB-MJ149-D7_03	LIB-MJ346-F8_02_v_LIB-MJ365-F8_04	LIB-MJ193-C2_01	LIB-MJ387-B5_01	LIB-MJ338-G9_04	LIB-MJ190-D1_02	LIB-MJ352-B9_03_v_LIB-MJ411-H5_02	LIB-MJ201-B6_03	LIB-MJ168-H10_02	LIB-MJ342-G2_02	LIB-MJ251-F1_04	LIB-MJ226-E10_01	LIB-MJ253-G1_01_v_LIB-MJ404-B6_03	LIB-MJ106-A10_01	LIB-MJ346-B10_02_v_LIB-MJ365-B10_02	LIB-MJ131-D7_01_v_LIB-MJ408-E6_04	LIB-MJ195-H10_01	LIB-MJ380-D5_03	LIB-MJ230-C11_03	LIB-MJ194-B5_04	LIB-MJ139-G2_01	LIB-MJ176-C4_03	LIB-MJ230-A5_03	LIB-MJ194-C4_04	LIB-MJ148-H3_02	LIB-MJ168-F4_02	LIB-MJ170-H1_03_v_LIB-MJ405-B6_01	LIB-MJ193-G11_01	LIB-MJ193-A4_01	LIB-MJ229-H1_03	LIB-MJ213-C7_01	LIB-MJ196-D6_02	LIB-MJ284-C9_03	LIB-MJ250-H6_04	LIB-MJ191-C7_04	LIB-MJ347-H11_04_v_LIB-MJ368-H11_03	LIB-MJ216-D1_02	LIB-MJ088-D11_04	LIB-MJ050-H9_02	LIB-MJ385-A3_04	LIB-MJ051-E2_02	LIB-MJ176-E1_03	LIB-MJ091-D2_03	LIB-MJ167-A2_02	LIB-MJ129-C5_02	LIB-MJ216-B7_02	LIB-MJ305-F11_04	LIB-MJ193-A2_01	LIB-MJ145-A12_01	LIB-MJ134-H11_03_v_LIB-MJ404-B8_03	LIB-MJ354-G6_04_v_LIB-MJ403-H3_03	LIB-MJ172-C9_04_v_LIB-MJ402-E5_04	LIB-MJ301-A11_01_v_LIB-MJ408-F4_04	LIB-MJ093-C6_02	LIB-MJ195-D1_01	LIB-MJ147-F4_02	LIB-MJ279-D10_02	LIB-MJ176-E6_03	LIB-MJ414-C4_03	LIB-MJ149-G7_03	LIB-MJ282-B8_03	LIB-MJ388-C8_02	LIB-MJ334-C9_01	LIB-MJ195-D11_01_v_LIB-MJ415-B8_04	LIB-MJ335-F1_02	LIB-MJ130-H11_01	LIB-MJ382-F6_02	LIB-MJ131-G3_01_v_LIB-MJ408-B6_04	LIB-MJ387-G2_01	LIB-MJ213-C1_01	LIB-MJ177-C2_03	LIB-MJ199-F2_04	LIB-MJ228-G7_01	LIB-MJ252-C2_02	LIB-MJ110-D6_04	LIB-MJ091-D8_03_v_LIB-MJ403-F9_03	LIB-MJ088-E9_04	LIB-MJ346-D11_02	LIB-MJ175-F2_02	LIB-MJ215-E9_01	LIB-MJ148-E4_02	LIB-MJ226-E9_01	LIB-MJ354-E8_04_v_LIB-MJ403-G4_03	LIB-MJ251-A2_04	LIB-MJ255-B10_02	LIB-MJ167-E2_02	LIB-MJ263-D8_04	LIB-MJ166-H7_01	LIB-MJ345-F9_01_v_LIB-MJ365-F9_02	LIB-MJ132-H9_03	LIB-MJ279-A4_02	LIB-MJ338-A10_04	LIB-MJ252-C9_02	LIB-MJ389-F7_03	LIB-MJ199-A4_04	LIB-MJ131-B1_01_v_LIB-MJ408-C5_04	LIB-MJ381-A10_02	LIB-MJ193-B10_01	LIB-MJ109-G3_01	LIB-MJ105-G9_01	LIB-MJ146-F4_01	LIB-MJ263-D5_04	LIB-MJ382-D10_02	LIB-MJ307-E8_01	LIB-MJ339-D7_03	LIB-MJ166-B12_01	LIB-MJ195-E7_01	LIB-MJ353-A5_03_v_LIB-MJ407-C2_04	LIB-MJ131-F1_01	LIB-MJ253-B2_01	LIB-MJ213-A10_01	LIB-MJ201-A8_03	LIB-MJ173-F7_01	LIB-MJ139-C9_01	LIB-MJ150-H6_03	LIB-MJ342-G4_02	LIB-MJ341-D8_02_v_LIB-MJ406-B3_04	LIB-MJ090-B3_04	LIB-MJ170-E6_03	LIB-MJ131-F6_01	LIB-MJ216-H6_02	LIB-MJ214-E9_02	LIB-MJ093-B3_02	LIB-MJ048-A8_04	LIB-MJ110-C5_04	LIB-MJ413-A7_01	LIB-MJ280-H1_02_v_LIB-MJ410-G9_02	LIB-MJ198-D10_03	LIB-MJ105-H10_01_v_LIB-MJ367-H10_04	LIB-MJ305-B6_04	LIB-MJ254-D10_02_v_LIB-MJ407-B8_04	LIB-MJ177-H7_03	LIB-MJ344-G6_04	LIB-MJ352-H10_03	LIB-MJ132-D11_03	LIB-MJ259-A9_04	LIB-MJ389-B8_03	LIB-MJ088-A11_04	LIB-MJ133-G10_03	LIB-MJ044-G10_03	LIB-MJ344-E1_04	LIB-MJ197-H4_03	LIB-MJ341-B8_02_v_LIB-MJ367-B8_04	LIB-MJ130-H1_01_v_LIB-MJ402-D10_04	LIB-MJ229-B1_03_v_LIB-MJ410-G7_02	LIB-MJ169-B2_01	LIB-MJ201-G2_03	LIB-MJ343-A11_01	LIB-MJ174-D5_01	LIB-MJ347-H8_04_v_LIB-MJ368-H8_03	LIB-MJ109-F4_01	LIB-MJ145-G2_01	LIB-MJ284-G5_03	LIB-MJ171-E11_04	LIB-MJ214-B9_02	LIB-MJ254-C9_02	LIB-MJ092-F4_01	LIB-MJ105-B12_01	LIB-MJ190-D9_02	LIB-MJ105-E9_01	LIB-MJ197-H5_03	LIB-MJ054-C1_03	LIB-MJ167-G7_02	LIB-MJ339-G1_03_v_LIB-MJ405-B1_01	LIB-MJ191-H8_04	LIB-MJ167-G3_02	LIB-MJ279-E3_02	LIB-MJ353-G10_03	LIB-MJ175-C12_02	LIB-MJ345-H4_01	LIB-MJ193-E7_01	LIB-MJ336-H7_02	LIB-MJ106-E8_01	LIB-MJ279-A12_02	LIB-MJ088-A2_04	LIB-MJ226-E4_01	LIB-MJ091-H7_03	LIB-MJ044-C7_03	LIB-MJ343-F7_01	LIB-MJ200-C11_04	LIB-MJ166-A7_01	LIB-MJ174-G7_01	LIB-MJ216-A9_02	LIB-MJ301-C11_01	LIB-MJ133-E4_03	LIB-MJ414-C9_03	LIB-MJ171-F11_04	LIB-MJ215-C9_01	LIB-MJ352-E6_03_v_LIB-MJ368-E6_01	LIB-MJ140-H5_02	LIB-MJ170-F1_03	LIB-MJ388-G3_02	LIB-MJ107-B3_02_v_LIB-MJ367-B3_03	LIB-MJ414-G2_03	LIB-MJ146-A2_01	LIB-MJ194-D6_04_v_LIB-MJ408-G7_04	LIB-MJ411-D4_02	LIB-MJ251-C2_04	LIB-MJ386-D10_04	LIB-MJ105-G4_01_v_LIB-MJ367-G4_04	LIB-MJ167-G5_02	LIB-MJ389-H9_03	LIB-MJ166-D4_01	LIB-MJ173-B4_01	LIB-MJ383-H5_01	LIB-MJ305-G5_04	LIB-MJ262-E8_03	LIB-MJ193-D4_01	LIB-MJ251-G10_04	LIB-MJ383-E8_01	LIB-MJ260-H8_01	LIB-MJ216-H5_02	LIB-MJ140-B1_02	LIB-MJ353-E4_03_v_LIB-MJ407-H1_04	LIB-MJ145-B9_01	LIB-MJ283-E9_04	LIB-MJ259-H6_04	LIB-MJ388-F8_02	LIB-MJ339-A12_03_v_LIB-MJ405-F5_01	LIB-MJ213-H9_01	LIB-MJ088-H9_04	LIB-MJ107-B8_02	LIB-MJ137-D4_02	LIB-MJ255-H8_02	LIB-MJ254-D3_02	LIB-MJ226-C12_01	LIB-MJ107-E3_02	LIB-MJ389-G8_03	LIB-MJ214-E8_02	LIB-MJ051-G8_02	LIB-MJ338-A4_04	LIB-MJ217-B2_03	LIB-MJ260-F11_01	LIB-MJ137-G4_02	LIB-MJ194-F5_04	LIB-MJ199-H3_04	LIB-MJ107-C11_02_v_LIB-MJ367-C11_03	LIB-MJ191-C9_04	LIB-MJ345-A3_01	LIB-MJ093-G8_02	LIB-MJ306-B12_01	LIB-MJ346-A10_02_v_LIB-MJ365-A10_02	LIB-MJ352-G4_03_v_LIB-MJ368-G4_01	LIB-MJ092-G5_01	LIB-MJ131-G6_01	LIB-MJ346-G6_02	LIB-MJ088-D7_04_v_LIB-MJ365-D7_02	LIB-MJ215-E6_01	LIB-MJ135-C8_04	LIB-MJ339-D6_03	LIB-MJ306-D11_01	LIB-MJ228-E5_01	LIB-MJ198-E1_03	LIB-MJ343-B2_01	LIB-MJ131-G11_01	LIB-MJ171-E10_04	LIB-MJ231-F4_04	LIB-MJ048-E3_04	LIB-MJ335-C5_02	LIB-MJ352-F2_03_v_LIB-MJ368-F2_01	LIB-MJ230-C2_03	LIB-MJ176-A11_03	LIB-MJ345-H2_01_v_LIB-MJ365-H2_02	LIB-MJ231-C1_04	LIB-MJ090-A4_04	LIB-MJ305-E4_04	LIB-MJ213-A12_01_v_LIB-MJ403-C12_03	LIB-MJ385-C2_04	LIB-MJ138-F11_03	LIB-MJ217-G1_03_v_LIB-MJ406-G8_04	LIB-MJ129-C9_02	LIB-MJ284-G6_03	LIB-MJ251-D10_04	LIB-MJ346-E4_02	LIB-MJ139-F4_01	LIB-MJ252-C7_02	LIB-MJ345-D5_01	LIB-MJ093-H11_02	LIB-MJ354-G5_04	LIB-MJ306-E3_01	LIB-MJ380-H6_03	LIB-MJ213-A2_01	LIB-MJ388-A7_02	LIB-MJ305-H6_04	LIB-MJ108-F5_02	LIB-MJ131-B5_01	LIB-MJ261-H1_01_v_LIB-MJ409-C5_01	LIB-MJ344-B3_04	LIB-MJ250-H1_04	LIB-MJ280-D1_02	LIB-MJ174-A3_01	LIB-MJ381-H9_02	LIB-MJ110-C7_04	LIB-MJ195-C2_01	LIB-MJ284-C5_03	LIB-MJ166-A6_01	LIB-MJ343-B6_01	LIB-MJ198-C8_03	LIB-MJ135-D8_04	LIB-MJ389-A8_03	LIB-MJ380-E5_03	LIB-MJ044-A3_03	LIB-MJ334-B8_01	LIB-MJ226-C6_01	LIB-MJ255-F5_02	LIB-MJ129-B9_02	LIB-MJ214-B2_02	LIB-MJ217-B9_03	LIB-MJ382-E4_02	LIB-MJ281-G1_01	LIB-MJ139-C8_01	LIB-MJ133-D4_03	LIB-MJ283-G11_04_v_LIB-MJ415-A7_04	LIB-MJ088-E8_04_v_LIB-MJ365-E8_02	LIB-MJ250-D9_04	LIB-MJ389-D8_03	LIB-MJ260-B2_01	LIB-MJ389-G5_03	LIB-MJ259-C11_04	LIB-MJ385-B6_04	LIB-MJ090-F5_04	LIB-MJ093-A10_02	LIB-MJ200-D10_04	LIB-MJ150-E4_03	LIB-MJ342-H8_02	LIB-MJ135-A9_04	LIB-MJ261-A12_01_v_LIB-MJ409-A6_01	LIB-MJ105-D4_01	LIB-MJ215-B1_01	LIB-MJ196-F4_02	LIB-MJ280-H5_02	LIB-MJ090-G3_04	LIB-MJ044-D6_03	LIB-MJ192-C11_04	LIB-MJ200-C7_04	LIB-MJ250-B6_04	LIB-MJ345-E8_01	LIB-MJ171-A4_04	LIB-MJ137-B5_02	LIB-MJ109-G9_01	LIB-MJ253-H8_01	LIB-MJ342-D6_02	LIB-MJ346-B12_02	LIB-MJ145-A2_01	LIB-MJ380-A11_03	LIB-MJ383-G2_01	LIB-MJ051-A3_02	LIB-MJ054-G10_03	LIB-MJ384-A6_01	LIB-MJ385-H2_04	LIB-MJ226-F5_01	LIB-MJ381-A1_02	LIB-MJ092-D4_01	LIB-MJ389-H10_03	LIB-MJ055-D5_04	LIB-MJ217-D4_03	LIB-MJ134-B12_03_v_LIB-MJ404-D8_03	LIB-MJ130-E1_01	LIB-MJ131-E7_01	LIB-MJ254-H9_02	LIB-MJ174-A9_01	LIB-MJ414-G10_03	LIB-MJ168-H1_02_v_LIB-MJ402-E11_04	LIB-MJ260-A11_01	LIB-MJ337-B8_03_v_LIB-MJ404-C5_03	LIB-MJ050-H6_02	LIB-MJ108-F11_02_v_LIB-MJ403-F7_03	LIB-MJ129-C4_02	LIB-MJ200-C6_04	LIB-MJ091-A8_03	LIB-MJ334-G9_01	LIB-MJ226-F4_01	LIB-MJ051-B8_02	LIB-MJ199-C11_04	LIB-MJ386-C4_04	LIB-MJ176-E9_03	LIB-MJ088-C7_04	LIB-MJ215-E1_01	LIB-MJ231-E5_04	LIB-MJ282-G2_03	LIB-MJ390-D9_03	LIB-MJ282-C1_03	LIB-MJ341-E1_02	LIB-MJ108-A3_02	LIB-MJ352-F11_03_v_LIB-MJ368-F11_01	LIB-MJ341-C1_02	LIB-MJ301-G3_01	LIB-MJ168-H8_02	LIB-MJ381-D6_02	LIB-MJ383-H2_01	LIB-MJ387-C8_01	LIB-MJ201-H11_03	LIB-MJ149-F9_03	LIB-MJ251-C4_04	LIB-MJ346-A2_02	LIB-MJ105-H7_01	LIB-MJ254-A5_02	LIB-MJ338-H2_04	LIB-MJ262-C9_03	LIB-MJ228-A1_01_v_LIB-MJ411-H7_02	LIB-MJ228-E8_01	LIB-MJ109-C2_01	LIB-MJ139-G5_01	LIB-MJ108-D2_02	LIB-MJ193-H6_01	LIB-MJ279-C7_02	LIB-MJ167-A7_02	LIB-MJ217-B3_03	LIB-MJ342-F8_02	LIB-MJ380-A4_03	LIB-MJ259-G3_04	LIB-MJ301-G10_01	LIB-MJ193-D11_01	LIB-MJ092-B4_01	LIB-MJ054-H6_03	LIB-MJ140-D5_02	LIB-MJ168-A8_02	LIB-MJ050-D4_02	LIB-MJ251-A11_04	LIB-MJ190-C4_02	LIB-MJ342-B12_02	LIB-MJ132-G3_03	LIB-MJ172-B10_04	LIB-MJ218-F7_04	LIB-MJ149-H4_03	LIB-MJ167-D11_02	LIB-MJ251-D8_04	LIB-MJ380-C2_03	LIB-MJ385-A6_04	LIB-MJ131-F2_01	LIB-MJ135-D3_04	LIB-MJ260-B1_01_v_LIB-MJ406-D7_04	LIB-MJ383-B10_01	LIB-MJ352-B3_03_v_LIB-MJ411-F4_02	LIB-MJ214-H6_02	LIB-MJ342-C11_02	LIB-MJ390-E8_03	LIB-MJ201-B7_03	LIB-MJ346-C4_02	LIB-MJ090-E6_04	LIB-MJ172-C6_04_v_LIB-MJ402-H3_04	LIB-MJ148-B2_02	LIB-MJ166-C4_01_v_LIB-MJ403-E11_03	LIB-MJ048-E9_04	LIB-MJ195-G6_01	LIB-MJ336-E10_02	LIB-MJ338-D5_04	LIB-MJ140-C8_02	LIB-MJ169-A6_01	LIB-MJ342-B3_02	LIB-MJ230-G1_03	LIB-MJ387-G1_01	LIB-MJ150-E1_03	LIB-MJ250-B12_04	LIB-MJ336-F7_02	LIB-MJ253-E1_01_v_LIB-MJ404-A6_03	LIB-MJ337-C12_03	LIB-MJ199-C2_04	LIB-MJ283-F6_04	LIB-MJ250-F2_04_v_LIB-MJ365-F2_03	LIB-MJ140-E5_02	LIB-MJ413-D7_01	LIB-MJ090-C7_04	LIB-MJ092-C1_01	LIB-MJ229-E3_03	LIB-MJ284-F9_03	LIB-MJ093-E8_02	LIB-MJ414-B5_03	LIB-MJ109-F5_01	LIB-MJ147-H8_02	LIB-MJ091-D9_03	LIB-MJ385-F6_04	LIB-MJ384-B2_01	LIB-MJ108-E7_02	LIB-MJ259-D1_04	LIB-MJ216-G11_02	LIB-MJ280-H4_02	LIB-MJ048-H1_04	LIB-MJ251-E2_04	LIB-MJ352-A12_03	LIB-MJ215-D2_01	LIB-MJ135-G10_04	LIB-MJ147-E11_02	LIB-MJ410-F1_02	LIB-MJ044-A11_03	LIB-MJ226-B2_01	LIB-MJ132-H5_03	LIB-MJ260-B6_01	LIB-MJ093-C4_02	LIB-MJ106-A4_01_v_LIB-MJ368-A4_04	LIB-MJ335-G7_02	LIB-MJ175-E5_02	LIB-MJ413-D9_01	LIB-MJ055-B8_04	LIB-MJ196-A10_02_v_LIB-MJ366-A10_04	LIB-MJ335-A9_02	LIB-MJ109-E4_01	LIB-MJ230-H8_03	LIB-MJ194-E9_04	LIB-MJ380-G4_03	LIB-MJ147-F1_02	LIB-MJ335-F4_02	LIB-MJ174-E5_01	LIB-MJ282-G11_03	LIB-MJ387-A7_01	LIB-MJ251-C7_04	LIB-MJ138-A2_03	LIB-MJ390-B1_03	LIB-MJ354-H1_04_v_LIB-MJ367-H1_04	LIB-MJ380-H7_03	LIB-MJ149-E9_03	LIB-MJ054-A2_03	LIB-MJ342-C6_02	LIB-MJ093-G4_02	LIB-MJ307-E2_01	LIB-MJ135-D9_04_v_LIB-MJ367-D9_03	LIB-MJ166-F7_01	LIB-MJ149-B7_03	LIB-MJ231-A5_04	LIB-MJ386-C8_04	LIB-MJ381-H3_02	LIB-MJ280-A3_02	LIB-MJ281-A3_01	LIB-MJ387-F9_01	LIB-MJ091-A5_03	LIB-MJ191-E2_04	LIB-MJ256-D10_03	LIB-MJ175-G8_02	LIB-MJ413-G6_01	LIB-MJ281-A4_01	LIB-MJ137-B7_02	LIB-MJ384-E2_01	LIB-MJ281-E11_01	LIB-MJ140-B4_02	LIB-MJ343-A4_01	LIB-MJ282-G7_03	LIB-MJ341-A3_02	LIB-MJ109-E2_01	LIB-MJ250-D4_04	LIB-MJ055-C8_04	LIB-MJ106-B6_01	LIB-MJ408-H2_04	LIB-MJ283-D1_04	LIB-MJ091-B9_03_v_LIB-MJ403-G9_03	LIB-MJ107-D4_02_v_LIB-MJ367-D4_03	LIB-MJ280-A5_02	LIB-MJ281-C1_01	LIB-MJ107-H8_02	LIB-MJ381-A6_02	LIB-MJ214-B11_02	LIB-MJ145-F4_01	LIB-MJ171-G4_04	LIB-MJ106-G10_01_v_LIB-MJ368-G10_04	LIB-MJ340-H4_01	LIB-MJ166-A3_01	LIB-MJ352-H7_03	LIB-MJ130-A1_01_v_LIB-MJ402-B10_04	LIB-MJ230-B11_03	LIB-MJ193-C1_01	LIB-MJ151-D4_04	LIB-MJ338-A5_04	LIB-MJ256-A1_03_v_LIB-MJ410-D4_02	LIB-MJ339-H1_03_v_LIB-MJ405-C1_01	LIB-MJ226-F2_01	LIB-MJ129-E11_02	LIB-MJ147-A12_02_v_LIB-MJ403-A9_03	LIB-MJ228-B11_01	LIB-MJ279-H11_02_v_LIB-MJ411-F9_02	LIB-MJ050-H2_02	LIB-MJ280-A8_02	LIB-MJ197-B7_03	LIB-MJ307-B4_01	LIB-MJ250-D8_04	LIB-MJ050-E6_02	LIB-MJ054-D4_03	LIB-MJ337-A5_03_v_LIB-MJ404-F2_03	LIB-MJ130-D9_01	LIB-MJ044-G4_03	LIB-MJ088-D2_04	LIB-MJ054-B4_03	LIB-MJ196-A11_02	LIB-MJ175-F6_02	LIB-MJ334-H8_01	LIB-MJ218-B1_04	LIB-MJ229-B2_03	LIB-MJ106-C11_01	LIB-MJ228-B7_01	LIB-MJ384-H2_01	LIB-MJ215-F11_01	LIB-MJ305-A6_04_v_LIB-MJ410-G11_02	LIB-MJ055-D6_04	LIB-MJ093-B7_02	LIB-MJ174-H2_01_v_LIB-MJ407-G8_04	LIB-MJ172-C2_04_v_LIB-MJ402-G1_04	LIB-MJ229-E1_03	LIB-MJ383-C7_01	LIB-MJ307-B9_01	LIB-MJ108-B7_02	LIB-MJ166-F5_01	LIB-MJ133-G3_03	LIB-MJ380-F11_03	LIB-MJ340-D6_01_v_LIB-MJ367-D6_03	LIB-MJ335-E9_02	LIB-MJ353-A3_03	LIB-MJ105-E6_01	LIB-MJ197-C1_03_v_LIB-MJ415-E8_04	LIB-MJ147-D10_02	LIB-MJ110-G8_04_v_LIB-MJ415-H2_04	LIB-MJ305-D7_04	LIB-MJ150-D9_03	LIB-MJ192-D11_04	LIB-MJ339-G2_03	LIB-MJ129-B2_02	LIB-MJ174-D3_01	LIB-MJ201-C7_03	LIB-MJ089-C1_02_v_LIB-MJ407-D10_04	LIB-MJ195-G7_01	LIB-MJ151-B7_04	LIB-MJ091-B2_03	LIB-MJ382-B1_02	LIB-MJ191-H10_04	LIB-MJ044-F11_03	LIB-MJ110-F9_04	LIB-MJ173-A1_01	LIB-MJ137-A9_02	LIB-MJ347-H7_04_v_LIB-MJ368-H7_03	LIB-MJ092-E2_01	LIB-MJ353-H7_03_v_LIB-MJ407-B3_04	LIB-MJ216-G3_02	LIB-MJ176-A1_03	LIB-MJ231-G5_04	LIB-MJ134-F8_03	LIB-MJ137-D2_02	LIB-MJ050-B6_02	LIB-MJ088-F8_04_v_LIB-MJ365-F8_02	LIB-MJ176-G4_03	LIB-MJ402-H7_04	LIB-MJ195-H11_01_v_LIB-MJ415-C8_04	LIB-MJ135-A3_04	LIB-MJ217-A3_03	LIB-MJ172-B11_04	LIB-MJ107-G7_02	LIB-MJ339-E10_03	LIB-MJ414-B1_03	LIB-MJ091-C8_03	LIB-MJ340-G4_01	LIB-MJ131-F9_01	LIB-MJ253-C8_01	LIB-MJ105-H5_01_v_LIB-MJ367-H5_04	LIB-MJ337-B7_03_v_LIB-MJ404-G4_03	LIB-MJ386-G2_04	LIB-MJ140-G3_02	LIB-MJ190-H11_02_v_LIB-MJ410-D7_02	LIB-MJ198-A1_03	LIB-MJ132-H6_03	LIB-MJ354-C12_04_v_LIB-MJ367-C12_04	LIB-MJ250-H3_04	LIB-MJ048-B8_04	LIB-MJ386-B3_04	LIB-MJ335-E8_02	LIB-MJ134-C5_03	LIB-MJ177-B12_03_v_LIB-MJ408-G11_04	LIB-MJ229-F11_03	LIB-MJ195-C12_01	LIB-MJ387-G8_01	LIB-MJ263-G4_04	LIB-MJ190-G3_02	LIB-MJ251-A4_04	LIB-MJ388-B6_02	LIB-MJ174-A2_01	LIB-MJ342-D4_02	LIB-MJ173-H10_01	LIB-MJ227-H5_02	LIB-MJ381-E9_02	LIB-MJ055-G5_04	LIB-MJ410-E1_02	LIB-MJ044-C5_03	LIB-MJ150-D10_03	LIB-MJ174-C6_01	LIB-MJ107-D5_02_v_LIB-MJ367-D5_03	LIB-MJ337-G1_03	LIB-MJ147-G6_02	LIB-MJ196-H7_02	LIB-MJ139-B12_01	LIB-MJ262-E6_03	LIB-MJ108-F2_02	LIB-MJ353-D2_03_v_LIB-MJ407-D1_04	LIB-MJ108-H1_02_v_LIB-MJ403-H6_03	LIB-MJ172-H3_04_v_LIB-MJ402-F2_04	LIB-MJ139-F5_01	LIB-MJ305-D6_04	LIB-MJ106-G8_01	LIB-MJ341-D9_02_v_LIB-MJ406-B4_04	LIB-MJ381-A8_02	LIB-MJ166-G10_01	LIB-MJ055-B10_04	LIB-MJ147-E1_02	LIB-MJ382-B7_02	LIB-MJ148-H6_02	LIB-MJ106-D9_01	LIB-MJ262-G11_03	LIB-MJ380-B12_03	LIB-MJ414-F11_03	LIB-MJ281-E8_01	LIB-MJ387-A11_01	LIB-MJ390-B4_03	LIB-MJ090-A12_04	LIB-MJ145-H10_01	LIB-MJ196-H3_02	LIB-MJ385-H3_04	LIB-MJ341-D10_02_v_LIB-MJ406-E4_04	LIB-MJ147-D7_02_v_LIB-MJ403-E8_03	LIB-MJ166-D10_01	LIB-MJ167-E10_02	LIB-MJ341-H6_02_v_LIB-MJ406-F2_04	LIB-MJ129-A5_02	LIB-MJ214-C2_02	LIB-MJ414-B11_03	LIB-MJ344-G8_04	LIB-MJ168-D9_02	LIB-MJ383-E6_01	LIB-MJ343-F8_01	LIB-MJ414-F2_03	LIB-MJ353-E9_03	LIB-MJ192-C7_04	LIB-MJ340-H10_01_v_LIB-MJ406-H6_04	LIB-MJ171-D11_04	LIB-MJ216-A4_02	LIB-MJ339-F8_03	LIB-MJ132-C11_03	LIB-MJ231-B4_04	LIB-MJ231-E11_04	LIB-MJ382-A2_02	LIB-MJ093-A5_02	LIB-MJ337-E8_03_v_LIB-MJ404-E5_03	LIB-MJ048-C6_04	LIB-MJ253-B1_01	LIB-MJ228-A11_01	LIB-MJ345-B6_01_v_LIB-MJ365-B6_02	LIB-MJ279-D3_02	LIB-MJ050-G9_02	LIB-MJ105-A5_01	LIB-MJ044-H8_03	LIB-MJ231-A6_04	LIB-MJ196-D4_02	LIB-MJ106-G5_01	LIB-MJ228-F8_01	LIB-MJ381-C4_02	LIB-MJ051-E1_02	LIB-MJ213-D5_01	LIB-MJ216-F4_02	LIB-MJ252-G2_02	LIB-MJ194-E4_04	LIB-MJ346-G11_02	LIB-MJ340-A7_01_v_LIB-MJ367-A7_04	LIB-MJ048-B4_04	LIB-MJ414-H7_03	LIB-MJ383-D10_01	LIB-MJ149-B9_03	LIB-MJ108-H7_02	LIB-MJ050-E8_02	LIB-MJ340-B1_01	LIB-MJ214-E10_02	LIB-MJ384-A2_01	LIB-MJ283-D6_04	LIB-MJ090-B5_04	LIB-MJ301-D8_01	LIB-MJ263-G1_04	LIB-MJ172-F6_04	LIB-MJ385-A8_04	LIB-MJ388-E6_02	LIB-MJ191-B9_04	LIB-MJ341-G4_02	LIB-MJ054-G8_03	LIB-MJ253-A9_01	LIB-MJ352-C12_03_v_LIB-MJ368-C12_01	LIB-MJ259-H10_04	LIB-MJ280-E7_02	LIB-MJ192-D9_04	LIB-MJ226-D8_01	LIB-MJ251-D6_04	LIB-MJ138-C6_03	LIB-MJ149-E5_03	LIB-MJ177-H4_03	LIB-MJ231-A9_04	LIB-MJ174-G2_01	LIB-MJ194-H9_04	LIB-MJ414-A11_03	LIB-MJ281-E10_01	LIB-MJ250-G10_04	LIB-MJ383-F6_01	LIB-MJ129-A9_02	LIB-MJ336-B12_02	LIB-MJ414-E10_03	LIB-MJ382-A8_02	LIB-MJ215-D5_01	LIB-MJ169-F2_01	LIB-MJ352-G8_03	LIB-MJ107-G3_02	LIB-MJ216-G6_02	LIB-MJ260-D11_01	LIB-MJ050-D5_02	LIB-MJ133-F9_03	LIB-MJ388-H11_02	LIB-MJ215-A10_01	LIB-MJ280-E9_02	LIB-MJ130-H7_01	LIB-MJ145-B8_01	LIB-MJ253-A3_01	LIB-MJ131-A5_01	LIB-MJ307-H9_01	LIB-MJ217-D7_03	LIB-MJ140-E9_02	LIB-MJ388-E3_02	LIB-MJ145-C2_01	LIB-MJ282-A2_03	LIB-MJ093-F6_02	LIB-MJ301-C8_01	LIB-MJ105-B1_01_v_LIB-MJ367-B1_04	LIB-MJ252-D3_02	LIB-MJ385-G6_04	LIB-MJ192-A3_04	LIB-MJ149-E2_03	LIB-MJ166-C11_01	LIB-MJ145-C1_01	LIB-MJ174-A12_01_v_LIB-MJ407-D9_04	LIB-MJ146-F9_01	LIB-MJ353-D7_03	LIB-MJ339-C9_03	LIB-MJ146-B2_01	LIB-MJ306-C9_01	LIB-MJ106-B10_01	LIB-MJ384-E10_01	LIB-MJ344-G3_04	LIB-MJ389-E3_03	LIB-MJ169-B10_01	LIB-MJ108-E5_02_v_LIB-MJ403-B7_03	LIB-MJ044-C9_03	LIB-MJ354-H11_04_v_LIB-MJ367-H11_04	LIB-MJ346-A3_02	LIB-MJ260-C4_01	LIB-MJ194-H4_04	LIB-MJ191-D4_04	LIB-MJ213-B9_01	LIB-MJ347-A6_04_v_LIB-MJ368-A6_03	LIB-MJ283-F4_04	LIB-MJ192-D2_04	LIB-MJ256-C4_03	LIB-MJ280-F9_02	LIB-MJ339-B11_03	LIB-MJ279-G2_02	LIB-MJ226-A4_01	LIB-MJ218-F9_04	LIB-MJ218-E5_04	LIB-MJ148-H1_02	LIB-MJ229-H8_03	LIB-MJ354-C2_04_v_LIB-MJ403-D1_03	LIB-MJ146-B1_01	LIB-MJ341-G3_02	LIB-MJ044-D4_03	LIB-MJ390-E7_03	LIB-MJ218-G3_04	LIB-MJ280-D4_02	LIB-MJ262-C11_03	LIB-MJ166-E9_01	LIB-MJ148-H7_02	LIB-MJ353-F11_03	LIB-MJ192-D3_04	LIB-MJ106-E10_01	LIB-MJ105-D9_01_v_LIB-MJ367-D9_04	LIB-MJ386-H3_04	LIB-MJ305-F9_04	LIB-MJ253-G4_01_v_LIB-MJ404-F6_03	LIB-MJ196-E7_02	LIB-MJ131-B12_01_v_LIB-MJ408-H6_04	LIB-MJ336-D10_02	LIB-MJ216-B11_02	LIB-MJ149-E1_03	LIB-MJ231-B10_04	LIB-MJ148-D3_02_v_LIB-MJ407-F9_04	LIB-MJ107-F8_02_v_LIB-MJ367-F8_03	LIB-MJ231-E2_04	LIB-MJ175-A4_02	LIB-MJ135-A6_04	LIB-MJ110-A12_04	LIB-MJ347-F1_04_v_LIB-MJ368-F1_03	LIB-MJ044-E10_03	LIB-MJ201-D11_03	LIB-MJ213-C9_01	LIB-MJ200-G2_04	LIB-MJ345-H1_01_v_LIB-MJ365-H1_02	LIB-MJ226-D11_01	LIB-MJ149-F5_03	LIB-MJ252-B6_02	LIB-MJ092-E5_01	LIB-MJ091-E10_03	LIB-MJ250-B11_04	LIB-MJ200-A7_04	LIB-MJ140-H7_02	LIB-MJ227-D1_02	LIB-MJ137-B2_02	LIB-MJ353-F4_03_v_LIB-MJ407-A2_04	LIB-MJ175-G11_02	LIB-MJ280-D11_02	LIB-MJ200-H11_04_v_LIB-MJ404-A10_03	LIB-MJ386-G7_04	LIB-MJ145-D8_01	LIB-MJ252-B7_02	LIB-MJ089-A1_02	LIB-MJ252-A8_02	LIB-MJ338-F1_04	LIB-MJ173-D4_01	LIB-MJ250-H5_04	LIB-MJ147-C8_02	LIB-MJ107-E7_02_v_LIB-MJ367-E7_03	LIB-MJ283-F1_04	LIB-MJ353-E8_03_v_LIB-MJ407-G3_04	LIB-MJ089-D5_02	LIB-MJ167-C1_02	LIB-MJ198-G6_03	LIB-MJ148-D2_02	LIB-MJ337-F5_03_v_LIB-MJ404-B3_03	LIB-MJ414-D8_03	LIB-MJ385-G9_04	LIB-MJ250-A1_04	LIB-MJ383-C9_01	LIB-MJ050-C7_02	LIB-MJ044-D1_03	LIB-MJ341-H5_02_v_LIB-MJ406-D2_04	LIB-MJ281-G11_01	LIB-MJ383-C8_01	LIB-MJ110-G3_04	LIB-MJ230-D4_03	LIB-MJ382-H10_02	LIB-MJ280-C8_02	LIB-MJ337-C11_03	LIB-MJ110-H8_04	LIB-MJ174-D1_01	LIB-MJ262-C5_03	LIB-MJ335-B10_02	LIB-MJ284-D8_03_v_LIB-MJ411-G2_02	LIB-MJ347-H5_04_v_LIB-MJ368-H5_03	LIB-MJ108-G3_02	LIB-MJ345-D2_01	LIB-MJ054-B9_03	LIB-MJ148-D5_02	LIB-MJ109-F8_01	LIB-MJ226-G1_01_v_LIB-MJ415-E9_04	LIB-MJ334-B10_01	LIB-MJ344-B2_04	LIB-MJ145-C7_01	LIB-MJ301-B12_01	LIB-MJ280-E2_02	LIB-MJ213-H8_01	LIB-MJ191-D7_04	LIB-MJ167-H5_02	LIB-MJ148-H9_02	LIB-MJ176-A3_03	LIB-MJ175-G4_02	LIB-MJ148-G1_02	LIB-MJ105-C5_01	LIB-MJ231-E3_04	LIB-MJ256-E7_03	LIB-MJ197-H11_03_v_LIB-MJ415-C9_04	LIB-MJ173-E2_01	LIB-MJ151-A8_04	LIB-MJ055-F6_04	LIB-MJ140-A3_02	LIB-MJ282-H1_03	LIB-MJ172-G11_04	LIB-MJ137-H2_02	LIB-MJ106-E4_01	LIB-MJ171-F2_04	LIB-MJ170-C11_03	LIB-MJ341-D3_02_v_LIB-MJ406-E1_04	LIB-MJ255-G3_02	LIB-MJ259-E4_04	LIB-MJ280-G6_02	LIB-MJ105-C2_01	LIB-MJ353-B8_03_v_LIB-MJ367-B8_03	LIB-MJ108-B11_02	LIB-MJ192-E4_04	LIB-MJ199-G7_04	LIB-MJ347-F9_04_v_LIB-MJ368-F9_03	LIB-MJ337-C5_03_v_LIB-MJ404-H2_03	LIB-MJ050-H4_02	LIB-MJ214-A1_02	LIB-MJ171-F5_04	LIB-MJ353-F5_03_v_LIB-MJ407-F2_04	LIB-MJ092-H11_01	LIB-MJ383-E10_01	LIB-MJ381-G7_02	LIB-MJ044-H10_03	LIB-MJ380-G6_03	LIB-MJ050-H5_02	LIB-MJ191-H5_04	LIB-MJ382-C12_02	LIB-MJ194-F6_04	LIB-MJ173-C4_01	LIB-MJ197-C5_03	LIB-MJ137-D8_02	LIB-MJ194-H10_04	LIB-MJ150-F6_03	LIB-MJ145-H5_01	LIB-MJ107-E8_02	LIB-MJ200-F11_04	LIB-MJ169-C9_01	LIB-MJ382-B3_02	LIB-MJ347-B9_04_v_LIB-MJ368-B9_03	LIB-MJ200-E10_04	LIB-MJ191-A7_04	LIB-MJ106-D5_01	LIB-MJ176-G5_03	LIB-MJ044-F4_03	LIB-MJ231-C7_04	LIB-MJ402-F7_04	LIB-MJ279-G11_02	LIB-MJ352-H3_03_v_LIB-MJ368-H3_01	LIB-MJ150-F1_03	LIB-MJ384-H3_01	LIB-MJ151-H8_04	LIB-MJ172-H5_04	LIB-MJ354-E9_04_v_LIB-MJ403-D5_03	LIB-MJ171-H9_04	LIB-MJ389-C11_03	LIB-MJ390-H6_03	LIB-MJ139-C5_01	LIB-MJ384-D8_01	LIB-MJ380-D7_03	LIB-MJ151-B2_04	LIB-MJ146-C5_01_v_LIB-MJ405-D11_01	LIB-MJ229-G1_03_v_LIB-MJ410-A8_02	LIB-MJ380-B10_03	LIB-MJ134-D1_03	LIB-MJ389-F2_03	LIB-MJ261-C1_01_v_LIB-MJ409-G4_01	LIB-MJ335-E11_02	LIB-MJ199-D2_04	LIB-MJ338-E3_04_v_LIB-MJ410-A9_02	LIB-MJ106-G7_01	LIB-MJ347-E4_04	LIB-MJ390-A3_03	LIB-MJ282-F6_03	LIB-MJ389-A6_03	LIB-MJ055-G2_04	LIB-MJ173-A10_01	LIB-MJ282-C4_03	LIB-MJ145-A10_01	LIB-MJ050-G4_02	LIB-MJ250-C2_04_v_LIB-MJ365-C2_03	LIB-MJ130-G4_01	LIB-MJ385-E9_04	LIB-MJ388-A6_02	LIB-MJ301-G9_01_v_LIB-MJ408-C4_04	LIB-MJ200-B1_04	LIB-MJ388-E1_02	LIB-MJ197-D11_03_v_LIB-MJ366-D11_03	LIB-MJ169-F8_01	LIB-MJ352-G2_03_v_LIB-MJ368-G2_01	LIB-MJ130-G3_01	LIB-MJ138-G3_03	LIB-MJ138-D4_03	LIB-MJ405-C8_01	LIB-MJ255-H3_02	LIB-MJ107-E9_02	LIB-MJ389-D11_03	LIB-MJ216-D4_02	LIB-MJ167-B7_02	LIB-MJ107-B12_02	LIB-MJ088-A4_04_v_LIB-MJ365-A4_02	LIB-MJ150-D11_03	LIB-MJ307-B6_01	LIB-MJ173-B10_01	LIB-MJ353-G8_03_v_LIB-MJ367-G8_03	LIB-MJ108-G5_02	LIB-MJ254-E1_02	LIB-MJ132-E3_03	LIB-MJ194-A7_04	LIB-MJ217-F6_03	LIB-MJ381-E2_02	LIB-MJ108-D10_02	LIB-MJ353-F8_03_v_LIB-MJ407-H3_04	LIB-MJ055-H5_04	LIB-MJ167-C6_02	LIB-MJ170-E11_03	LIB-MJ345-A12_01	LIB-MJ231-E4_04	LIB-MJ352-A4_03	LIB-MJ230-A11_03	LIB-MJ151-A2_04	LIB-MJ380-E8_03	LIB-MJ197-G1_03_v_LIB-MJ415-F8_04	LIB-MJ338-C5_04	LIB-MJ228-F7_01	LIB-MJ345-A6_01	LIB-MJ338-E5_04	LIB-MJ150-D1_03	LIB-MJ345-F2_01	LIB-MJ347-B11_04_v_LIB-MJ368-B11_03	LIB-MJ166-H11_01	LIB-MJ344-C9_04_v_LIB-MJ410-B4_02	LIB-MJ174-B3_01	LIB-MJ284-F8_03	LIB-MJ230-E9_03	LIB-MJ176-G9_03	LIB-MJ345-E10_01	LIB-MJ231-A2_04	LIB-MJ252-F1_02	LIB-MJ282-C8_03	LIB-MJ129-A8_02	LIB-MJ334-D6_01	LIB-MJ091-F8_03	LIB-MJ139-F8_01	LIB-MJ383-D4_01	LIB-MJ259-B11_04_v_LIB-MJ415-D5_04	LIB-MJ307-C7_01	LIB-MJ344-F2_04	LIB-MJ105-C8_01_v_LIB-MJ367-C8_04	LIB-MJ175-A3_02	LIB-MJ197-F2_03	LIB-MJ130-B10_01	LIB-MJ345-B7_01	LIB-MJ284-A4_03	LIB-MJ338-H3_04	LIB-MJ279-A5_02	LIB-MJ341-F8_02	LIB-MJ175-B1_02	LIB-MJ151-A12_04_v_LIB-MJ404-C12_03	LIB-MJ168-F2_02	LIB-MJ147-F5_02	LIB-MJ176-H5_03	LIB-MJ093-G6_02	LIB-MJ338-F6_04	LIB-MJ387-A12_01	LIB-MJ354-D1_04_v_LIB-MJ403-B1_03	LIB-MJ259-D2_04	LIB-MJ044-F6_03	LIB-MJ129-E6_02	LIB-MJ383-G3_01	LIB-MJ150-C6_03	LIB-MJ389-A12_03	LIB-MJ192-A12_04_v_LIB-MJ409-D7_01	LIB-MJ347-A12_04	LIB-MJ352-D1_03	LIB-MJ196-A3_02	LIB-MJ138-A12_03	LIB-MJ387-F2_01	LIB-MJ148-F8_02	LIB-MJ384-D4_01	LIB-MJ414-A8_03	LIB-MJ172-B4_04	LIB-MJ149-G8_03	LIB-MJ282-B6_03	LIB-MJ250-D5_04_v_LIB-MJ365-D5_03	LIB-MJ044-B2_03	LIB-MJ171-A2_04	LIB-MJ384-E1_01	LIB-MJ260-A7_01	LIB-MJ110-A6_04	LIB-MJ176-E2_03	LIB-MJ334-E4_01	LIB-MJ390-E1_03	LIB-MJ107-A3_02	LIB-MJ151-A6_04	LIB-MJ284-D11_03	LIB-MJ054-E5_03	LIB-MJ194-C2_04	LIB-MJ340-E7_01_v_LIB-MJ367-E7_04	LIB-MJ146-H7_01	LIB-MJ307-B3_01	LIB-MJ337-H4_03_v_LIB-MJ404-E2_03	LIB-MJ133-A7_03	LIB-MJ229-H10_03	LIB-MJ177-G8_03	LIB-MJ215-F8_01	LIB-MJ190-E2_02	LIB-MJ340-F5_01_v_LIB-MJ406-H5_04	LIB-MJ131-G4_01	LIB-MJ284-C4_03	LIB-MJ110-E5_04	LIB-MJ091-D4_03	LIB-MJ048-D11_04	LIB-MJ172-C12_04_v_LIB-MJ402-E6_04	LIB-MJ131-F4_01	LIB-MJ282-A8_03	LIB-MJ054-F9_03	LIB-MJ408-A1_04	LIB-MJ282-E7_03	LIB-MJ252-D11_02	LIB-MJ252-A4_02	LIB-MJ283-D7_04	LIB-MJ381-C7_02	LIB-MJ343-F4_01	LIB-MJ198-F2_03	LIB-MJ213-B10_01	LIB-MJ339-F1_03	LIB-MJ250-D10_04	LIB-MJ201-B12_03	LIB-MJ334-A7_01	LIB-MJ197-G7_03	LIB-MJ259-F8_04	LIB-MJ149-G3_03	LIB-MJ385-A10_04	LIB-MJ131-E11_01	LIB-MJ226-D1_01	LIB-MJ192-E7_04	LIB-MJ190-E6_02	LIB-MJ051-C4_02	LIB-MJ343-D1_01	LIB-MJ256-F2_03	LIB-MJ175-G10_02	LIB-MJ199-G9_04	LIB-MJ387-H1_01	LIB-MJ260-A6_01	LIB-MJ133-D5_03	LIB-MJ353-D5_03_v_LIB-MJ407-E2_04	LIB-MJ105-H8_01	LIB-MJ168-H11_02_v_LIB-MJ402-G11_04	LIB-MJ343-A7_01	LIB-MJ199-B2_04	LIB-MJ228-B1_01_v_LIB-MJ411-A8_02	LIB-MJ334-H9_01	LIB-MJ251-H3_04_v_LIB-MJ409-C8_01	LIB-MJ192-A8_04	LIB-MJ283-G10_04	LIB-MJ383-A9_01	LIB-MJ251-G5_04	LIB-MJ134-B4_03	LIB-MJ213-B6_01	LIB-MJ055-H4_04	LIB-MJ055-H9_04	LIB-MJ283-A1_04_v_LIB-MJ415-A6_04	LIB-MJ140-G10_02	LIB-MJ172-D4_04_v_LIB-MJ402-H2_04	LIB-MJ387-C9_01	LIB-MJ169-B1_01	LIB-MJ259-C1_04	LIB-MJ167-E8_02	LIB-MJ214-H10_02	LIB-MJ256-H8_03	LIB-MJ050-D3_02	LIB-MJ137-B8_02	LIB-MJ262-B9_03	LIB-MJ307-H8_01	LIB-MJ260-G5_01	LIB-MJ173-E9_01_v_LIB-MJ406-H9_04	LIB-MJ384-F8_01	LIB-MJ201-H8_03	LIB-MJ199-A8_04	LIB-MJ343-C7_01	LIB-MJ108-F6_02	LIB-MJ051-G9_02	LIB-MJ177-A12_03	LIB-MJ256-D1_03	LIB-MJ090-E10_04_v_LIB-MJ404-H8_03	LIB-MJ255-B9_02	LIB-MJ138-A5_03	LIB-MJ346-F5_02	LIB-MJ051-H6_02	LIB-MJ093-H8_02	LIB-MJ215-D10_01	LIB-MJ172-H10_04	LIB-MJ253-D4_01	LIB-MJ173-C7_01	LIB-MJ229-E5_03	LIB-MJ050-E2_02	LIB-MJ280-H2_02	LIB-MJ140-C6_02	LIB-MJ050-B7_02	LIB-MJ051-C12_02	LIB-MJ051-F4_02	LIB-MJ107-E6_02	LIB-MJ230-C5_03	LIB-MJ346-D5_02	LIB-MJ282-H10_03	LIB-MJ093-F2_02	LIB-MJ345-G8_01	LIB-MJ262-A1_03	LIB-MJ414-D7_03	LIB-MJ338-F5_04	LIB-MJ215-B4_01	LIB-MJ413-A6_01	LIB-MJ139-C7_01	LIB-MJ338-G7_04	LIB-MJ167-B3_02	LIB-MJ390-B8_03	LIB-MJ190-F1_02	LIB-MJ388-H3_02	LIB-MJ262-E4_03	LIB-MJ054-B5_03	LIB-MJ109-B3_01	LIB-MJ196-A2_02	LIB-MJ337-D6_03_v_LIB-MJ404-B4_03	LIB-MJ346-A12_02_v_LIB-MJ365-A12_02	LIB-MJ134-H7_03	LIB-MJ175-H8_02	LIB-MJ093-B10_02	LIB-MJ133-H5_03	LIB-MJ281-F1_01	LIB-MJ139-A3_01	LIB-MJ385-F9_04	LIB-MJ193-A12_01_v_LIB-MJ402-H8_04	LIB-MJ255-B6_02	LIB-MJ174-C12_01	LIB-MJ337-A1_03_v_LIB-MJ404-A1_03	LIB-MJ108-H4_02	LIB-MJ148-G7_02	LIB-MJ386-F7_04	LIB-MJ199-A11_04	LIB-MJ174-B8_01	LIB-MJ282-D7_03	LIB-MJ228-G8_01	LIB-MJ051-F1_02	LIB-MJ174-H3_01	LIB-MJ198-A5_03	LIB-MJ110-H7_04	LIB-MJ250-G5_04	LIB-MJ092-B1_01	LIB-MJ230-A12_03_v_LIB-MJ402-D11_04	LIB-MJ150-D4_03	LIB-MJ109-D9_01	LIB-MJ252-C11_02	LIB-MJ414-A4_03	LIB-MJ255-D6_02	LIB-MJ105-G7_01	LIB-MJ171-F8_04	LIB-MJ089-C7_02_v_LIB-MJ407-G10_04	LIB-MJ389-C7_03	LIB-MJ228-B9_01	LIB-MJ306-B2_01	LIB-MJ091-B10_03	LIB-MJ195-E1_01	LIB-MJ171-G6_04	LIB-MJ281-F9_01	LIB-MJ147-F2_02	LIB-MJ306-A1_01	LIB-MJ342-H2_02	LIB-MJ414-C6_03	LIB-MJ177-E6_03	LIB-MJ353-H10_03	LIB-MJ139-H10_01	LIB-MJ106-G1_01_v_LIB-MJ368-G1_04	LIB-MJ385-G11_04	LIB-MJ168-C11_02	LIB-MJ176-F4_03	LIB-MJ129-G10_02	LIB-MJ344-A6_04_v_LIB-MJ410-D2_02	LIB-MJ148-C12_02	LIB-MJ090-G4_04	LIB-MJ345-E3_01	LIB-MJ380-B9_03	LIB-MJ216-B8_02	LIB-MJ107-B9_02_v_LIB-MJ405-H7_01	LIB-MJ305-A12_04	LIB-MJ262-C2_03	LIB-MJ106-H6_01	LIB-MJ149-D10_03	LIB-MJ134-F11_03	LIB-MJ336-H5_02	LIB-MJ347-E5_04	LIB-MJ281-C7_01	LIB-MJ229-E9_03	LIB-MJ151-D3_04	LIB-MJ105-G1_01	LIB-MJ229-A12_03_v_LIB-MJ410-F8_02	LIB-MJ150-F4_03	LIB-MJ259-G9_04	LIB-MJ216-B10_02	LIB-MJ353-H4_03_v_LIB-MJ367-H4_03	LIB-MJ138-C1_03	LIB-MJ253-E8_01	LIB-MJ390-D1_03	LIB-MJ105-C1_01	LIB-MJ215-G9_01	LIB-MJ055-F2_04	LIB-MJ106-C12_01	LIB-MJ283-A8_04	LIB-MJ386-D1_04	LIB-MJ217-C8_03	LIB-MJ352-G10_03	LIB-MJ279-H10_02	LIB-MJ149-B5_03	LIB-MJ340-A2_01	LIB-MJ174-E1_01	LIB-MJ092-E10_01	LIB-MJ190-F6_02	LIB-MJ414-A1_03	LIB-MJ191-G10_04	LIB-MJ135-C11_04	LIB-MJ177-F6_03	LIB-MJ133-A6_03	LIB-MJ197-H3_03_v_LIB-MJ415-A9_04	LIB-MJ089-B6_02	LIB-MJ198-A8_03	LIB-MJ170-B12_03_v_LIB-MJ405-C7_01	LIB-MJ170-G9_03	LIB-MJ389-A10_03	LIB-MJ107-H4_02	LIB-MJ307-G10_01	LIB-MJ148-G2_02	LIB-MJ166-H2_01	LIB-MJ194-B7_04	LIB-MJ306-D5_01	LIB-MJ198-F11_03	LIB-MJ341-E7_02_v_LIB-MJ406-H2_04	LIB-MJ150-C1_03	LIB-MJ342-E6_02	LIB-MJ338-E2_04	LIB-MJ345-B2_01	LIB-MJ171-A1_04_v_LIB-MJ405-B12_01	LIB-MJ139-G6_01	LIB-MJ307-H10_01	LIB-MJ196-G9_02	LIB-MJ044-D3_03	LIB-MJ105-E5_01_v_LIB-MJ367-E5_04	LIB-MJ228-D7_01	LIB-MJ195-A7_01	LIB-MJ382-A3_02	LIB-MJ194-C12_04	LIB-MJ199-D6_04	LIB-MJ335-E2_02	LIB-MJ194-H11_04_v_LIB-MJ408-A8_04	LIB-MJ228-F11_01	LIB-MJ199-D11_04	LIB-MJ337-C8_03_v_LIB-MJ404-D5_03	LIB-MJ259-F4_04	LIB-MJ110-C9_04	LIB-MJ385-H4_04	LIB-MJ194-A1_04_v_LIB-MJ408-A7_04	LIB-MJ261-D5_01	LIB-MJ381-H11_02	LIB-MJ339-C7_03	LIB-MJ388-H4_02	LIB-MJ386-H2_04	LIB-MJ198-A10_03	LIB-MJ345-E9_01_v_LIB-MJ365-E9_02	LIB-MJ385-B1_04	LIB-MJ389-D9_03	LIB-MJ135-D5_04	LIB-MJ093-C7_02	LIB-MJ213-D10_01	LIB-MJ091-C7_03	LIB-MJ054-B10_03	LIB-MJ050-A9_02	LIB-MJ381-G5_02	LIB-MJ279-F1_02	LIB-MJ176-E4_03	LIB-MJ383-G1_01	LIB-MJ108-A1_02	LIB-MJ169-H8_01	LIB-MJ176-C8_03	LIB-MJ256-E6_03	LIB-MJ213-B1_01	LIB-MJ280-G10_02	LIB-MJ228-C8_01	LIB-MJ251-D3_04	LIB-MJ176-F11_03	LIB-MJ229-H7_03	LIB-MJ198-G11_03	LIB-MJ337-F4_03_v_LIB-MJ404-D2_03	LIB-MJ227-C11_02	LIB-MJ354-D11_04	LIB-MJ410-A2_02	LIB-MJ145-G10_01	LIB-MJ199-A2_04	LIB-MJ342-A2_02	LIB-MJ196-B5_02	LIB-MJ231-F9_04	LIB-MJ213-A4_01	LIB-MJ216-C12_02	LIB-MJ131-D4_01	LIB-MJ200-E11_04	LIB-MJ192-E6_04	LIB-MJ091-G3_03	LIB-MJ196-C12_02	LIB-MJ092-H6_01	LIB-MJ341-G1_02	LIB-MJ229-D4_03	LIB-MJ263-F6_04	LIB-MJ336-F1_02	LIB-MJ093-G5_02	LIB-MJ050-E11_02	LIB-MJ200-G6_04	LIB-MJ301-E11_01	LIB-MJ140-C5_02	LIB-MJ262-G10_03	LIB-MJ405-D2_01	LIB-MJ255-A9_02	LIB-MJ109-B5_01_v_LIB-MJ409-E1_01	LIB-MJ201-E5_03	LIB-MJ135-C9_04	LIB-MJ139-A2_01	LIB-MJ172-E6_04_v_LIB-MJ402-B4_04	LIB-MJ196-C6_02	LIB-MJ151-F5_04	LIB-MJ168-E11_02	LIB-MJ200-D2_04	LIB-MJ108-A5_02	LIB-MJ335-D11_02	LIB-MJ342-F11_02	LIB-MJ138-B5_03	LIB-MJ176-F9_03	LIB-MJ413-B1_01	LIB-MJ352-A8_03	LIB-MJ263-E2_04	LIB-MJ149-H8_03	LIB-MJ254-B8_02	LIB-MJ261-F2_01	LIB-MJ167-C5_02	LIB-MJ231-C8_04	LIB-MJ190-A8_02	LIB-MJ259-F2_04	LIB-MJ386-D8_04	LIB-MJ109-D2_01	LIB-MJ150-D3_03	LIB-MJ259-G5_04	LIB-MJ354-A2_04_v_LIB-MJ367-A2_04	LIB-MJ174-G8_01	LIB-MJ256-E11_03_v_LIB-MJ410-G5_02	LIB-MJ090-B9_04	LIB-MJ389-G3_03	LIB-MJ192-G6_04_v_LIB-MJ409-A7_01	LIB-MJ346-E11_02	LIB-MJ192-C6_04	LIB-MJ109-F1_01	LIB-MJ197-A6_03	LIB-MJ252-C12_02	LIB-MJ380-G3_03	LIB-MJ354-B4_04	LIB-MJ088-G7_04	LIB-MJ138-D5_03	LIB-MJ198-B11_03	LIB-MJ383-F5_01	LIB-MJ279-H2_02	LIB-MJ413-G5_01	LIB-MJ140-E10_02	LIB-MJ252-D9_02	LIB-MJ134-B8_03	LIB-MJ167-E3_02	LIB-MJ307-D11_01	LIB-MJ048-E4_04	LIB-MJ192-B5_04	LIB-MJ146-D9_01	LIB-MJ214-E5_02	LIB-MJ193-F1_01	LIB-MJ175-A6_02	LIB-MJ171-B1_04	LIB-MJ305-A1_04	LIB-MJ147-D9_02	LIB-MJ110-A7_04	LIB-MJ338-C4_04	LIB-MJ250-E10_04_v_LIB-MJ365-E10_03	LIB-MJ044-H2_03	LIB-MJ169-C7_01	LIB-MJ177-D2_03	LIB-MJ167-D8_02	LIB-MJ227-A6_02	LIB-MJ197-B10_03	LIB-MJ280-A9_02	LIB-MJ353-B5_03	LIB-MJ229-H4_03	LIB-MJ192-F2_04	LIB-MJ177-G10_03	LIB-MJ255-C11_02	LIB-MJ151-B1_04	LIB-MJ055-E6_04	LIB-MJ413-D1_01	LIB-MJ146-G8_01	LIB-MJ201-E9_03	LIB-MJ051-E11_02_v_LIB-MJ405-G11_01	LIB-MJ380-C9_03	LIB-MJ151-F8_04	LIB-MJ284-E3_03	LIB-MJ192-G10_04	LIB-MJ198-D6_03	LIB-MJ131-E10_01	LIB-MJ254-G2_02_v_LIB-MJ407-F7_04	LIB-MJ150-E8_03	LIB-MJ256-H5_03	LIB-MJ216-E8_02	LIB-MJ216-E2_02	LIB-MJ151-H5_04	LIB-MJ194-G3_04	LIB-MJ044-G5_03	LIB-MJ109-E3_01	LIB-MJ172-E4_04	LIB-MJ279-E5_02	LIB-MJ344-B12_04	LIB-MJ106-G2_01	LIB-MJ280-A4_02	LIB-MJ106-C8_01	LIB-MJ105-F7_01	LIB-MJ174-C7_01	LIB-MJ048-F9_04	LIB-MJ226-C4_01	LIB-MJ256-F5_03	LIB-MJ301-E6_01_v_LIB-MJ408-B3_04	LIB-MJ218-E10_04	LIB-MJ345-E11_01	LIB-MJ197-E2_03	LIB-MJ197-G5_03	LIB-MJ198-G3_03	LIB-MJ055-F11_04	LIB-MJ383-B11_01	LIB-MJ110-C8_04_v_LIB-MJ415-F2_04	LIB-MJ199-B1_04_v_LIB-MJ410-G10_02	LIB-MJ195-B3_01	LIB-MJ381-F8_02	LIB-MJ334-D5_01	LIB-MJ263-H7_04	LIB-MJ335-C6_02	LIB-MJ173-H8_01	LIB-MJ151-E3_04	LIB-MJ093-F5_02	LIB-MJ194-B1_04	LIB-MJ177-B7_03	LIB-MJ168-B2_02	LIB-MJ385-E5_04	LIB-MJ090-C11_04	LIB-MJ306-F1_01	LIB-MJ150-C8_03	LIB-MJ044-G6_03	LIB-MJ213-F8_01	LIB-MJ131-D10_01	LIB-MJ147-F6_02	LIB-MJ089-A5_02	LIB-MJ048-C11_04	LIB-MJ229-A4_03	LIB-MJ054-G2_03	LIB-MJ255-G9_02	LIB-MJ259-E2_04	LIB-MJ254-D2_02	LIB-MJ169-E6_01	LIB-MJ213-D9_01	LIB-MJ193-E6_01	LIB-MJ342-H9_02	LIB-MJ282-D5_03	LIB-MJ226-F1_01	LIB-MJ260-B12_01	LIB-MJ388-B10_02	LIB-MJ193-C12_01_v_LIB-MJ402-B9_04	LIB-MJ174-D2_01	LIB-MJ340-G11_01	LIB-MJ091-H10_03	LIB-MJ281-B4_01	LIB-MJ307-C5_01	LIB-MJ253-A8_01	LIB-MJ280-B7_02	LIB-MJ380-B1_03	LIB-MJ382-E2_02	LIB-MJ337-F9_03	LIB-MJ194-D8_04	LIB-MJ390-G2_03	LIB-MJ342-A6_02	LIB-MJ279-F11_02	LIB-MJ251-G3_04	LIB-MJ413-A5_01	LIB-MJ226-H4_01	LIB-MJ093-C1_02	LIB-MJ107-E4_02	LIB-MJ048-C1_04	LIB-MJ254-D5_02	LIB-MJ194-B6_04	LIB-MJ192-G7_04	LIB-MJ260-F5_01	LIB-MJ110-G4_04_v_LIB-MJ415-H1_04	LIB-MJ173-F5_01	LIB-MJ171-C5_04	LIB-MJ191-B2_04	LIB-MJ130-F1_01	LIB-MJ281-B3_01	LIB-MJ048-H6_04	LIB-MJ093-A8_02	LIB-MJ174-D6_01	LIB-MJ105-H2_01	LIB-MJ345-D9_01_v_LIB-MJ365-D9_02	LIB-MJ174-A8_01	LIB-MJ092-F5_01	LIB-MJ250-F6_04	LIB-MJ135-F8_04	LIB-MJ354-H6_04	LIB-MJ198-B6_03	LIB-MJ390-B9_03	LIB-MJ347-E3_04	LIB-MJ231-H9_04	LIB-MJ281-B8_01	LIB-MJ282-H7_03	LIB-MJ166-B3_01	LIB-MJ282-H8_03	LIB-MJ135-B1_04_v_LIB-MJ415-H10_04	LIB-MJ194-E10_04	LIB-MJ263-G8_04	LIB-MJ107-A11_02_v_LIB-MJ367-A11_03	LIB-MJ174-B2_01	LIB-MJ173-F2_01	LIB-MJ228-H9_01	LIB-MJ054-G11_03	LIB-MJ255-A6_02	LIB-MJ149-C4_03	LIB-MJ339-D10_03	LIB-MJ259-E9_04	LIB-MJ386-B4_04	LIB-MJ200-H7_04	LIB-MJ106-B7_01	LIB-MJ148-F7_02	LIB-MJ217-B10_03	LIB-MJ149-F2_03	LIB-MJ250-G2_04	LIB-MJ134-D2_03	LIB-MJ347-F7_04_v_LIB-MJ368-F7_03	LIB-MJ195-G1_01_v_LIB-MJ415-E7_04	LIB-MJ280-A6_02	LIB-MJ105-E10_01_v_LIB-MJ367-E10_04	LIB-MJ228-H7_01	LIB-MJ387-B7_01	LIB-MJ090-C2_04	LIB-MJ262-B3_03	LIB-MJ340-E9_01	LIB-MJ301-D3_01_v_LIB-MJ408-D2_04	LIB-MJ389-A9_03	LIB-MJ148-G5_02	LIB-MJ213-H3_01	LIB-MJ384-H11_01	LIB-MJ090-H4_04	LIB-MJ260-G9_01	LIB-MJ089-B9_02	LIB-MJ194-A3_04	LIB-MJ190-B10_02	LIB-MJ170-C12_03_v_LIB-MJ405-D7_01	LIB-MJ306-D2_01	LIB-MJ336-E4_02	LIB-MJ055-C4_04	LIB-MJ200-D3_04	LIB-MJ132-H3_03	LIB-MJ284-C1_03_v_LIB-MJ411-B1_02	LIB-MJ055-G7_04	LIB-MJ176-E8_03	LIB-MJ340-F1_01	LIB-MJ382-H2_02	LIB-MJ382-B5_02	LIB-MJ282-G4_03	LIB-MJ307-A10_01	LIB-MJ138-C2_03	LIB-MJ138-G8_03	LIB-MJ055-A2_04	LIB-MJ228-A4_01	LIB-MJ139-H11_01	LIB-MJ306-G2_01	LIB-MJ390-E5_03	LIB-MJ105-A3_01	LIB-MJ133-E3_03	LIB-MJ177-A9_03	LIB-MJ305-B5_04	LIB-MJ133-B8_03	LIB-MJ108-D5_02	LIB-MJ137-H3_02	LIB-MJ353-H2_03	LIB-MJ193-H1_01_v_LIB-MJ402-B8_04	LIB-MJ170-B10_03	LIB-MJ149-H6_03	LIB-MJ170-A8_03	LIB-MJ201-B9_03	LIB-MJ191-H3_04	LIB-MJ093-B2_02	LIB-MJ216-G5_02	LIB-MJ263-E7_04	LIB-MJ192-C9_04	LIB-MJ346-G8_02	LIB-MJ229-C6_03	LIB-MJ197-G2_03	LIB-MJ339-H6_03	LIB-MJ151-C5_04	LIB-MJ168-G6_02	LIB-MJ092-A12_01	LIB-MJ342-D9_02	LIB-MJ344-H10_04	LIB-MJ337-D8_03	LIB-MJ262-A9_03	LIB-MJ345-H11_01_v_LIB-MJ365-H11_02	LIB-MJ252-E2_02	LIB-MJ175-G3_02	LIB-MJ389-H5_03	LIB-MJ307-G6_01	LIB-MJ382-G9_02	LIB-MJ129-E4_02	LIB-MJ346-A11_02	LIB-MJ384-F2_01	LIB-MJ346-D1_02	LIB-MJ340-F7_01	LIB-MJ132-F7_03	LIB-MJ259-A7_04	LIB-MJ048-D5_04	LIB-MJ263-G5_04	LIB-MJ334-E3_01	LIB-MJ135-C4_04	LIB-MJ140-G1_02	LIB-MJ149-E3_03	LIB-MJ305-D8_04	LIB-MJ134-H8_03	LIB-MJ131-A7_01	LIB-MJ044-B10_03	LIB-MJ175-H11_02	LIB-MJ107-F7_02_v_LIB-MJ367-F7_03	LIB-MJ150-F9_03	LIB-MJ342-D2_02	LIB-MJ345-D7_01	LIB-MJ353-H5_03_v_LIB-MJ407-G2_04	LIB-MJ337-H2_03	LIB-MJ384-C9_01	LIB-MJ381-A11_02	LIB-MJ283-B5_04	LIB-MJ380-G2_03	LIB-MJ139-H8_01	LIB-MJ109-C6_01_v_LIB-MJ409-H1_01	LIB-MJ262-A8_03	LIB-MJ251-G4_04	LIB-MJ340-D10_01_v_LIB-MJ367-D10_03	LIB-MJ305-F7_04	LIB-MJ175-C6_02	LIB-MJ340-G1_01	LIB-MJ389-E5_03	LIB-MJ146-B11_01	LIB-MJ215-B12_01	LIB-MJ388-C7_02	LIB-MJ410-H1_02	LIB-MJ343-G6_01	LIB-MJ305-C7_04	LIB-MJ256-B6_03	LIB-MJ383-H10_01	LIB-MJ215-B9_01	LIB-MJ200-F8_04	LIB-MJ171-C7_04	LIB-MJ170-H3_03	LIB-MJ198-A12_03	LIB-MJ133-E10_03	LIB-MJ342-H1_02	LIB-MJ139-H5_01	LIB-MJ091-A4_03	LIB-MJ109-B10_01	LIB-MJ091-D7_03	LIB-MJ344-F11_04_v_LIB-MJ410-C4_02	LIB-MJ263-D10_04	LIB-MJ173-F11_01	LIB-MJ148-B4_02	LIB-MJ230-C8_03	LIB-MJ262-E1_03	LIB-MJ129-B6_02	LIB-MJ413-H7_01	LIB-MJ215-A7_01	LIB-MJ050-A7_02	LIB-MJ195-D4_01	LIB-MJ167-F5_02	LIB-MJ337-E6_03_v_LIB-MJ404-C4_03	LIB-MJ386-B2_04	LIB-MJ263-A4_04	LIB-MJ174-G4_01	LIB-MJ279-A1_02_v_LIB-MJ411-A9_02	LIB-MJ191-F9_04	LIB-MJ345-H9_01	LIB-MJ201-G4_03	LIB-MJ256-B5_03	LIB-MJ250-B1_04	LIB-MJ284-A3_03	LIB-MJ132-E11_03	LIB-MJ089-G7_02	LIB-MJ280-D9_02_v_LIB-MJ410-A10_02	LIB-MJ413-E5_01	LIB-MJ381-D10_02	LIB-MJ088-F5_04_v_LIB-MJ365-F5_02	LIB-MJ198-A2_03	LIB-MJ134-E5_03	LIB-MJ354-G4_04_v_LIB-MJ403-E2_03	LIB-MJ168-F8_02	LIB-MJ256-F11_03	LIB-MJ139-C1_01	LIB-MJ108-C6_02	LIB-MJ260-H5_01	LIB-MJ048-C2_04	LIB-MJ382-G11_02	LIB-MJ414-D6_03	LIB-MJ195-B8_01	LIB-MJ091-B3_03	LIB-MJ048-D9_04	LIB-MJ252-G8_02	LIB-MJ345-D6_01	LIB-MJ198-C1_03	LIB-MJ166-G5_01	LIB-MJ169-G8_01	LIB-MJ411-C4_02	LIB-MJ345-A1_01	LIB-MJ380-G10_03	LIB-MJ150-G4_03	LIB-MJ107-H10_02_v_LIB-MJ367-H10_03	LIB-MJ169-G10_01	LIB-MJ263-F2_04	LIB-MJ227-A12_02_v_LIB-MJ409-C12_01	LIB-MJ044-E1_03	LIB-MJ192-D4_04	LIB-MJ190-H6_02	LIB-MJ213-B7_01	LIB-MJ336-H6_02	LIB-MJ305-D5_04	LIB-MJ386-F6_04	LIB-MJ171-B11_04	LIB-MJ251-F5_04	LIB-MJ050-C4_02	LIB-MJ255-D4_02	LIB-MJ230-B2_03	LIB-MJ306-H2_01	LIB-MJ145-C6_01	LIB-MJ255-G5_02	LIB-MJ301-D2_01	LIB-MJ106-C2_01	LIB-MJ261-A10_01	LIB-MJ383-A4_01	LIB-MJ173-F4_01	LIB-MJ193-E5_01	LIB-MJ255-F11_02	LIB-MJ054-B1_03	LIB-MJ250-C7_04_v_LIB-MJ365-C7_03	LIB-MJ383-E1_01	LIB-MJ092-A7_01	LIB-MJ340-E3_01_v_LIB-MJ367-E3_03	LIB-MJ226-A2_01	LIB-MJ301-B6_01	LIB-MJ305-A4_04	LIB-MJ150-A12_03	LIB-MJ198-H3_03	LIB-MJ346-C9_02	LIB-MJ167-B2_02	LIB-MJ191-G7_04	LIB-MJ229-G6_03	LIB-MJ334-F1_01	LIB-MJ167-D2_02	LIB-MJ167-F1_02	LIB-MJ261-C9_01	LIB-MJ253-C9_01	LIB-MJ384-E6_01	LIB-MJ337-E11_03	LIB-MJ342-F5_02	LIB-MJ335-B8_02	LIB-MJ334-D9_01	LIB-MJ226-H11_01_v_LIB-MJ415-H9_04	LIB-MJ339-A1_03	LIB-MJ259-C2_04	LIB-MJ227-A2_02	LIB-MJ345-A7_01_v_LIB-MJ365-A7_02	LIB-MJ089-E8_02	LIB-MJ137-C11_02	LIB-MJ168-C2_02	LIB-MJ306-E10_01	LIB-MJ148-G10_02	LIB-MJ262-E5_03	LIB-MJ384-C5_01	LIB-MJ176-B12_03	LIB-MJ105-D5_01_v_LIB-MJ367-D5_04	LIB-MJ109-B1_01_v_LIB-MJ409-A1_01	LIB-MJ284-A10_03	LIB-MJ228-E7_01	LIB-MJ133-A8_03	LIB-MJ108-A7_02	LIB-MJ090-G2_04	LIB-MJ262-D9_03	LIB-MJ173-D1_01	LIB-MJ228-C1_01	LIB-MJ091-C4_03	LIB-MJ167-C7_02	LIB-MJ200-E3_04	LIB-MJ198-C7_03_v_LIB-MJ415-E10_04	LIB-MJ140-F11_02	LIB-MJ133-A1_03	LIB-MJ091-C6_03_v_LIB-MJ403-B9_03	LIB-MJ387-E11_01	LIB-MJ201-C11_03	LIB-MJ255-H6_02	LIB-MJ413-F1_01	LIB-MJ260-H11_01_v_LIB-MJ406-C8_04	LIB-MJ385-G5_04	LIB-MJ260-B10_01	LIB-MJ089-B7_02	LIB-MJ191-B6_04	LIB-MJ215-D9_01	LIB-MJ281-E5_01	LIB-MJ256-G4_03	LIB-MJ135-G1_04	LIB-MJ092-E8_01	LIB-MJ227-E5_02	LIB-MJ335-D7_02	LIB-MJ410-H3_02	LIB-MJ260-C1_01_v_LIB-MJ406-E7_04	LIB-MJ263-E10_04	LIB-MJ198-G4_03	LIB-MJ201-C9_03	LIB-MJ305-E2_04	LIB-MJ197-D10_03	LIB-MJ260-D2_01_v_LIB-MJ406-G7_04	LIB-MJ390-A6_03	LIB-MJ217-G7_03	LIB-MJ194-G4_04_v_LIB-MJ408-F7_04	LIB-MJ198-H6_03	LIB-MJ409-A11_01	LIB-MJ055-E10_04	LIB-MJ259-D8_04	LIB-MJ172-H2_04_v_LIB-MJ402-D2_04	LIB-MJ386-A4_04	LIB-MJ386-C9_04	LIB-MJ147-C9_02	LIB-MJ196-E5_02	LIB-MJ194-G2_04	LIB-MJ044-D2_03	LIB-MJ343-A9_01	LIB-MJ215-C2_01	LIB-MJ384-E7_01	LIB-MJ253-H4_01	LIB-MJ050-C12_02	LIB-MJ106-F4_01	LIB-MJ389-E8_03	LIB-MJ227-A5_02	LIB-MJ145-D2_01	LIB-MJ306-E4_01_v_LIB-MJ367-E4_03	LIB-MJ254-E7_02	LIB-MJ341-B6_02_v_LIB-MJ406-E2_04	LIB-MJ151-F1_04	LIB-MJ263-G9_04	LIB-MJ345-C1_01	LIB-MJ346-H8_02	LIB-MJ050-B4_02	LIB-MJ198-G10_03_v_LIB-MJ415-G10_04	LIB-MJ283-A5_04	LIB-MJ171-C6_04	LIB-MJ227-B8_02	LIB-MJ255-B7_02	LIB-MJ050-G8_02	LIB-MJ106-D4_01_v_LIB-MJ368-D4_04	LIB-MJ251-D1_04	LIB-MJ339-G11_03	LIB-MJ305-B9_04	LIB-MJ254-A10_02	LIB-MJ149-F4_03	LIB-MJ107-C12_02_v_LIB-MJ405-E8_01	LIB-MJ177-D1_03	LIB-MJ199-C8_04	LIB-MJ192-C4_04	LIB-MJ384-D1_01	LIB-MJ171-E1_04	LIB-MJ110-D10_04	LIB-MJ148-H5_02	LIB-MJ133-H4_03	LIB-MJ343-D7_01	LIB-MJ088-B12_04_v_LIB-MJ365-B12_02	LIB-MJ256-H9_03	LIB-MJ194-G6_04	LIB-MJ341-G8_02_v_LIB-MJ406-E3_04	LIB-MJ048-G11_04	LIB-MJ214-H3_02	LIB-MJ228-E6_01	LIB-MJ256-G11_03_v_LIB-MJ410-H5_02	LIB-MJ139-A12_01	LIB-MJ168-H4_02	LIB-MJ191-D9_04	LIB-MJ306-F9_01	LIB-MJ228-H3_01	LIB-MJ339-A3_03	LIB-MJ171-A3_04	LIB-MJ140-H1_02	LIB-MJ284-C11_03	LIB-MJ133-F11_03	LIB-MJ193-D1_01	LIB-MJ338-B6_04	LIB-MJ338-C2_04	LIB-MJ218-B3_04	LIB-MJ260-F9_01	LIB-MJ354-F6_04	LIB-MJ347-B2_04_v_LIB-MJ368-B2_03	LIB-MJ050-C1_02_v_LIB-MJ408-B10_04	LIB-MJ091-C11_03	LIB-MJ339-F6_03_v_LIB-MJ405-B3_01	LIB-MJ343-E6_01	LIB-MJ344-D7_04_v_LIB-MJ410-D3_02	LIB-MJ260-G3_01	LIB-MJ388-H7_02	LIB-MJ388-D6_02	LIB-MJ109-H8_01_v_LIB-MJ409-A4_01	LIB-MJ090-B7_04	LIB-MJ229-B9_03	LIB-MJ088-A10_04	LIB-MJ169-F6_01	LIB-MJ380-F6_03	LIB-MJ335-A5_02	LIB-MJ342-E10_02	LIB-MJ166-G3_01	LIB-MJ340-B5_01	LIB-MJ196-B9_02	LIB-MJ386-D3_04	LIB-MJ353-F1_03	LIB-MJ279-D5_02	LIB-MJ338-D6_04	LIB-MJ307-G8_01	LIB-MJ191-A10_04	LIB-MJ216-B6_02	LIB-MJ171-D4_04	LIB-MJ138-H5_03	LIB-MJ129-H4_02	LIB-MJ131-H6_01	LIB-MJ389-B4_03	LIB-MJ217-G9_03	LIB-MJ048-H3_04	LIB-MJ382-E3_02	LIB-MJ352-H1_03	LIB-MJ260-B8_01	LIB-MJ279-C8_02	LIB-MJ414-F6_03	LIB-MJ193-E1_01	LIB-MJ088-E5_04	LIB-MJ279-A7_02	LIB-MJ138-F6_03	LIB-MJ091-C12_03	LIB-MJ171-A7_04	LIB-MJ229-A8_03	LIB-MJ386-A6_04	LIB-MJ171-H3_04	LIB-MJ176-C5_03	LIB-MJ137-A7_02	LIB-MJ279-E6_02	LIB-MJ190-A4_02	LIB-MJ230-B12_03	LIB-MJ092-C6_01	LIB-MJ168-C6_02	LIB-MJ345-C6_01_v_LIB-MJ365-C6_02	LIB-MJ389-E9_03	LIB-MJ171-C9_04	LIB-MJ197-D3_03	LIB-MJ135-C5_04_v_LIB-MJ367-C5_04	LIB-MJ147-F9_02	LIB-MJ177-D5_03	LIB-MJ250-G9_04	LIB-MJ145-C4_01	LIB-MJ262-E10_03	LIB-MJ176-H11_03	LIB-MJ044-E5_03	LIB-MJ307-D2_01	LIB-MJ389-C9_03	LIB-MJ197-C2_03	LIB-MJ193-G10_01	LIB-MJ173-G3_01	LIB-MJ343-E5_01	LIB-MJ195-F6_01	LIB-MJ191-B12_04	LIB-MJ307-G3_01	LIB-MJ381-D9_02	LIB-MJ262-F6_03	LIB-MJ092-A8_01	LIB-MJ250-A7_04	LIB-MJ129-F11_02	LIB-MJ231-D2_04	LIB-MJ171-B12_04_v_LIB-MJ405-C12_01	LIB-MJ229-G8_03	LIB-MJ194-G1_04_v_LIB-MJ408-D7_04	LIB-MJ190-D3_02_v_LIB-MJ410-A7_02	LIB-MJ346-B2_02	LIB-MJ260-H2_01_v_LIB-MJ406-H7_04	LIB-MJ344-D4_04	LIB-MJ214-D7_02	LIB-MJ130-G7_01	LIB-MJ413-E9_01	LIB-MJ305-E5_04	LIB-MJ200-G4_04	LIB-MJ200-G11_04	LIB-MJ147-A1_02	LIB-MJ174-F4_01	LIB-MJ193-G4_01	LIB-MJ334-D10_01	LIB-MJ134-H4_03	LIB-MJ217-C2_03	LIB-MJ353-E1_03	LIB-MJ148-D9_02	LIB-MJ390-E4_03	LIB-MJ389-G10_03	LIB-MJ262-C1_03	LIB-MJ134-C7_03	LIB-MJ166-E8_01	LIB-MJ215-G4_01	LIB-MJ387-E4_01	LIB-MJ380-A6_03	LIB-MJ137-F9_02	LIB-MJ305-G2_04	LIB-MJ172-B12_04	LIB-MJ048-C4_04	LIB-MJ194-F11_04	LIB-MJ213-E4_01	LIB-MJ301-C6_01_v_LIB-MJ408-A3_04	LIB-MJ147-E4_02	LIB-MJ262-D8_03	LIB-MJ380-E9_03	LIB-MJ199-H9_04	LIB-MJ229-H5_03	LIB-MJ048-G9_04	LIB-MJ150-G3_03	LIB-MJ262-A3_03	LIB-MJ253-A6_01_v_LIB-MJ404-G6_03	LIB-MJ091-E11_03	LIB-MJ055-A12_04	LIB-MJ177-E3_03	LIB-MJ055-A3_04	LIB-MJ339-B7_03	LIB-MJ414-B9_03	LIB-MJ353-B9_03_v_LIB-MJ407-B4_04	LIB-MJ345-B4_01	LIB-MJ280-H8_02	LIB-MJ385-E6_04	LIB-MJ250-G8_04	LIB-MJ093-H10_02	LIB-MJ262-D1_03	LIB-MJ176-C11_03	LIB-MJ352-E11_03	LIB-MJ176-H3_03	LIB-MJ256-D7_03	LIB-MJ259-E8_04_v_LIB-MJ415-H4_04	LIB-MJ344-C11_04	LIB-MJ261-C2_01	LIB-MJ150-B12_03	LIB-MJ131-C2_01	LIB-MJ151-F2_04	LIB-MJ172-G7_04_v_LIB-MJ402-H4_04	LIB-MJ262-A12_03	LIB-MJ346-H6_02	LIB-MJ135-B3_04_v_LIB-MJ367-B3_04	LIB-MJ301-E8_01	LIB-MJ301-D1_01	LIB-MJ389-C8_03	LIB-MJ055-A4_04	LIB-MJ176-B10_03	LIB-MJ353-E5_03	LIB-MJ301-C7_01	LIB-MJ201-A9_03	LIB-MJ217-F11_03	LIB-MJ191-H7_04	LIB-MJ044-B8_03	LIB-MJ250-C5_04_v_LIB-MJ365-C5_03	LIB-MJ279-F6_02_v_LIB-MJ411-E9_02	LIB-MJ146-A7_01	LIB-MJ149-H7_03	LIB-MJ253-A4_01	LIB-MJ147-G10_02	LIB-MJ213-B5_01	LIB-MJ305-D3_04	LIB-MJ172-A2_04_v_LIB-MJ402-F1_04	LIB-MJ338-G6_04	LIB-MJ410-E5_02	LIB-MJ054-D1_03	LIB-MJ386-E11_04	LIB-MJ387-D5_01	LIB-MJ259-B3_04	LIB-MJ340-H7_01	LIB-MJ132-C8_03	LIB-MJ343-D3_01	LIB-MJ340-B4_01	LIB-MJ383-G6_01	LIB-MJ054-H4_03	LIB-MJ151-B5_04	LIB-MJ105-G8_01_v_LIB-MJ367-G8_04	LIB-MJ048-B9_04	LIB-MJ250-A8_04	LIB-MJ343-G8_01	LIB-MJ054-E6_03	LIB-MJ051-A11_02	LIB-MJ171-H6_04	LIB-MJ106-D7_01	LIB-MJ354-G7_04	LIB-MJ261-C4_01	LIB-MJ132-E4_03	LIB-MJ337-A2_03_v_LIB-MJ404-G1_03	LIB-MJ088-B6_04	LIB-MJ352-F8_03	LIB-MJ194-E11_04	LIB-MJ229-E4_03	LIB-MJ177-E7_03	LIB-MJ197-F7_03	LIB-MJ201-B5_03	LIB-MJ151-G7_04	LIB-MJ230-B7_03	LIB-MJ279-B11_02	LIB-MJ228-E2_01	LIB-MJ280-B2_02	LIB-MJ175-A11_02	LIB-MJ306-B11_01	LIB-MJ054-H1_03	LIB-MJ381-G11_02	LIB-MJ227-H11_02_v_LIB-MJ409-B12_01	LIB-MJ217-B6_03	LIB-MJ191-H6_04	LIB-MJ197-E4_03	LIB-MJ131-A9_01	LIB-MJ340-E10_01_v_LIB-MJ406-G6_04	LIB-MJ383-C12_01	LIB-MJ200-B2_04	LIB-MJ384-F9_01	LIB-MJ145-D7_01	LIB-MJ054-D3_03	LIB-MJ169-F4_01	LIB-MJ108-E1_02	LIB-MJ149-A10_03	LIB-MJ048-B3_04	LIB-MJ415-B12_04	LIB-MJ347-C8_04_v_LIB-MJ368-C8_03	LIB-MJ218-G4_04	LIB-MJ170-B4_03	LIB-MJ093-B4_02	LIB-MJ109-E8_01_v_LIB-MJ409-G3_01	LIB-MJ388-B7_02	LIB-MJ346-F1_02	LIB-MJ229-A7_03	LIB-MJ138-H11_03	LIB-MJ335-F11_02	LIB-MJ196-H9_02	LIB-MJ192-F9_04	LIB-MJ388-G11_02	LIB-MJ194-A11_04	LIB-MJ175-A5_02	LIB-MJ175-G5_02	LIB-MJ339-F4_03	LIB-MJ195-A9_01	LIB-MJ140-H2_02_v_LIB-MJ407-B12_04	LIB-MJ345-A2_01_v_LIB-MJ365-A2_02	LIB-MJ133-F1_03	LIB-MJ213-D6_01	LIB-MJ133-B12_03	LIB-MJ135-G9_04	LIB-MJ344-A9_04	LIB-MJ044-G2_03	LIB-MJ215-F4_01	LIB-MJ229-A3_03	LIB-MJ347-D7_04_v_LIB-MJ368-D7_03	LIB-MJ339-E8_03	LIB-MJ334-E7_01	LIB-MJ169-C8_01	LIB-MJ261-D7_01	LIB-MJ305-F1_04	LIB-MJ167-A12_02_v_LIB-MJ406-C12_04	LIB-MJ384-D10_01	LIB-MJ149-D4_03	LIB-MJ109-B9_01	LIB-MJ173-G9_01	LIB-MJ170-G5_03	LIB-MJ284-B10_03	LIB-MJ261-B5_01	LIB-MJ263-E4_04	LIB-MJ217-H1_03_v_LIB-MJ406-H8_04	LIB-MJ173-A3_01_v_LIB-MJ406-F9_04	LIB-MJ252-D10_02	LIB-MJ133-C5_03	LIB-MJ137-C1_02	LIB-MJ283-C5_04	LIB-MJ129-F1_02	LIB-MJ050-D11_02	LIB-MJ196-E11_02	LIB-MJ135-G2_04_v_LIB-MJ367-G2_04	LIB-MJ262-C7_03	LIB-MJ177-C6_03	LIB-MJ381-H6_02	LIB-MJ252-F11_02	LIB-MJ251-B11_04	LIB-MJ282-B3_03	LIB-MJ230-F8_03	LIB-MJ106-A5_01	LIB-MJ251-A9_04	LIB-MJ193-C7_01	LIB-MJ090-A2_04	LIB-MJ193-A9_01	LIB-MJ196-B6_02	LIB-MJ148-C9_02	LIB-MJ176-D10_03	LIB-MJ254-B10_02	LIB-MJ110-E11_04_v_LIB-MJ415-B3_04	LIB-MJ193-H9_01	LIB-MJ108-C1_02_v_LIB-MJ403-F6_03	LIB-MJ306-B4_01	LIB-MJ263-C2_04	LIB-MJ384-A9_01	LIB-MJ413-G1_01	LIB-MJ345-D10_01	LIB-MJ148-F6_02	LIB-MJ169-D10_01	LIB-MJ251-E6_04	LIB-MJ306-H5_01	LIB-MJ380-A7_03	LIB-MJ149-A1_03	LIB-MJ389-B7_03	LIB-MJ338-F7_04	LIB-MJ055-B11_04	LIB-MJ253-E4_01	LIB-MJ260-A2_01	LIB-MJ253-H7_01	LIB-MJ253-B5_01	LIB-MJ338-A12_04	LIB-MJ147-F7_02	LIB-MJ227-H3_02	LIB-MJ193-G9_01	LIB-MJ175-A2_02	LIB-MJ259-E5_04	LIB-MJ354-C4_04_v_LIB-MJ403-A2_03	LIB-MJ343-H6_01	LIB-MJ354-F7_04	LIB-MJ251-E7_04	LIB-MJ172-A12_04	LIB-MJ190-H9_02	LIB-MJ226-H7_01	LIB-MJ167-G1_02	LIB-MJ091-F4_03	LIB-MJ191-B1_04_v_LIB-MJ405-G9_01	LIB-MJ341-E10_02_v_LIB-MJ406-F4_04	LIB-MJ335-D3_02	LIB-MJ174-H8_01	LIB-MJ193-E11_01	LIB-MJ201-C1_03	LIB-MJ280-E8_02	LIB-MJ050-F2_02	LIB-MJ387-B6_01	LIB-MJ338-A2_04	LIB-MJ339-C1_03	LIB-MJ334-A9_01	LIB-MJ262-A5_03	LIB-MJ169-B6_01	LIB-MJ282-D4_03	LIB-MJ218-C5_04	LIB-MJ387-F5_01	LIB-MJ195-E4_01	LIB-MJ250-D2_04	LIB-MJ168-H3_02	LIB-MJ194-A4_04	LIB-MJ340-B11_01	LIB-MJ093-A3_02	LIB-MJ168-A5_02	LIB-MJ108-C11_02	LIB-MJ135-G3_04	LIB-MJ383-G7_01	LIB-MJ172-D9_04_v_LIB-MJ402-F5_04	LIB-MJ051-C9_02	LIB-MJ193-D7_01	LIB-MJ384-A10_01	LIB-MJ176-B3_03	LIB-MJ131-B3_01	LIB-MJ129-D11_02	LIB-MJ282-B10_03	LIB-MJ344-A5_04	LIB-MJ346-B6_02	LIB-MJ339-E4_03	LIB-MJ280-G1_02	LIB-MJ105-A8_01_v_LIB-MJ367-A8_04	LIB-MJ089-C12_02	LIB-MJ195-A3_01	LIB-MJ110-H10_04	LIB-MJ169-H4_01	LIB-MJ133-H1_03	LIB-MJ093-G11_02_v_LIB-MJ408-B11_04	LIB-MJ214-H2_02	LIB-MJ106-H1_01_v_LIB-MJ368-H1_04	LIB-MJ193-H10_01_v_LIB-MJ402-F8_04	LIB-MJ108-F9_02	LIB-MJ090-D9_04	LIB-MJ151-H2_04	LIB-MJ281-E1_01	LIB-MJ227-D5_02	LIB-MJ216-B4_02	LIB-MJ191-H11_04_v_LIB-MJ405-B10_01	LIB-MJ148-D6_02	LIB-MJ381-E1_02	LIB-MJ384-H9_01	LIB-MJ343-G2_01	LIB-MJ384-H7_01	LIB-MJ197-B6_03	LIB-MJ170-B5_03	LIB-MJ138-H6_03	LIB-MJ253-D1_01	LIB-MJ387-A9_01	LIB-MJ169-E2_01	LIB-MJ260-H3_01	LIB-MJ256-G6_03	LIB-MJ199-E4_04	LIB-MJ167-E4_02	LIB-MJ384-F6_01	LIB-MJ192-E2_04	LIB-MJ145-A7_01	LIB-MJ383-C4_01	LIB-MJ334-G11_01	LIB-MJ109-B8_01_v_LIB-MJ409-B3_01	LIB-MJ390-D3_03	LIB-MJ346-F7_02_v_LIB-MJ365-F7_02	LIB-MJ301-E9_01_v_LIB-MJ408-B4_04	LIB-MJ281-D9_01	LIB-MJ138-E6_03	LIB-MJ176-A12_03	LIB-MJ171-D3_04	LIB-MJ334-G5_01	LIB-MJ251-G7_04	LIB-MJ339-B5_03	LIB-MJ347-C2_04	LIB-MJ253-B7_01	LIB-MJ176-G11_03	LIB-MJ109-B12_01	LIB-MJ381-H7_02	LIB-MJ280-B12_02	LIB-MJ284-H10_03	LIB-MJ346-A5_02_v_LIB-MJ365-A5_02	LIB-MJ255-A2_02	LIB-MJ226-B11_01	LIB-MJ170-F9_03	LIB-MJ107-C4_02	LIB-MJ048-B12_04	LIB-MJ167-F11_02	LIB-MJ213-C11_01	LIB-MJ197-F6_03	LIB-MJ177-B11_03	LIB-MJ387-E7_01	LIB-MJ231-E6_04	LIB-MJ231-D11_04	LIB-MJ044-A12_03	LIB-MJ340-F2_01	LIB-MJ135-C7_04	LIB-MJ134-A6_03	LIB-MJ301-G6_01_v_LIB-MJ408-D3_04	LIB-MJ174-H11_01_v_LIB-MJ407-C9_04	LIB-MJ109-G8_01_v_LIB-MJ409-H3_01	LIB-MJ388-A9_02	LIB-MJ335-C8_02	LIB-MJ389-F8_03	LIB-MJ172-F1_04_v_LIB-MJ402-D1_04	LIB-MJ132-F5_03	LIB-MJ383-C5_01	LIB-MJ194-F9_04	LIB-MJ386-B7_04	LIB-MJ171-H2_04	LIB-MJ091-D3_03	LIB-MJ387-E8_01	LIB-MJ133-A5_03	LIB-MJ194-A6_04	LIB-MJ389-E6_03	LIB-MJ201-C12_03	LIB-MJ050-E5_02	LIB-MJ110-F8_04	LIB-MJ218-F4_04	LIB-MJ213-F6_01	LIB-MJ090-G7_04	LIB-MJ380-C5_03	LIB-MJ151-A1_04	LIB-MJ197-A11_03	LIB-MJ133-F6_03_v_LIB-MJ408-D9_04	LIB-MJ106-G4_01	LIB-MJ150-G8_03	LIB-MJ262-E9_03	LIB-MJ263-E8_04	LIB-MJ344-C8_04	LIB-MJ106-F8_01_v_LIB-MJ368-F8_04	LIB-MJ150-A4_03	LIB-MJ140-A5_02	LIB-MJ215-H1_01_v_LIB-MJ409-G9_01	LIB-MJ250-C8_04	LIB-MJ218-D4_04	LIB-MJ091-C9_03	LIB-MJ413-G11_01	LIB-MJ231-B7_04	LIB-MJ175-D10_02	LIB-MJ353-D6_03_v_LIB-MJ367-D6_04	LIB-MJ168-A3_02	LIB-MJ214-B7_02	LIB-MJ252-D2_02	LIB-MJ338-E6_04	LIB-MJ216-H10_02	LIB-MJ090-F1_04	LIB-MJ176-C9_03	LIB-MJ093-F8_02	LIB-MJ140-B7_02	LIB-MJ137-C8_02	LIB-MJ170-B11_03	LIB-MJ389-H11_03	LIB-MJ192-A5_04	LIB-MJ334-A4_01	LIB-MJ227-G9_02	LIB-MJ199-H5_04	LIB-MJ130-G1_01	LIB-MJ261-B7_01	LIB-MJ174-E7_01	LIB-MJ413-C5_01	LIB-MJ334-C11_01	LIB-MJ281-A2_01	LIB-MJ305-G11_04	LIB-MJ131-E5_01	LIB-MJ384-B12_01	LIB-MJ217-G5_03	LIB-MJ347-E7_04_v_LIB-MJ368-E7_03	LIB-MJ050-H11_02	LIB-MJ390-E6_03	LIB-MJ343-E8_01	LIB-MJ148-F11_02	LIB-MJ175-F11_02	LIB-MJ283-C12_04	LIB-MJ339-C4_03_v_LIB-MJ405-A2_01	LIB-MJ381-F5_02	LIB-MJ279-D9_02	LIB-MJ191-A5_04	LIB-MJ190-B3_02_v_LIB-MJ410-H6_02	LIB-MJ305-A5_04	LIB-MJ196-G3_02	LIB-MJ260-E2_01	LIB-MJ051-A8_02	LIB-MJ382-F1_02	LIB-MJ255-G8_02	LIB-MJ335-A6_02	LIB-MJ148-B8_02	LIB-MJ341-F6_02_v_LIB-MJ367-F6_04	LIB-MJ251-H9_04	LIB-MJ051-F8_02	LIB-MJ228-C9_01	LIB-MJ231-B12_04	LIB-MJ255-G1_02_v_LIB-MJ405-H8_01	LIB-MJ108-F7_02	LIB-MJ251-B10_04	LIB-MJ092-G6_01	LIB-MJ139-B4_01	LIB-MJ130-D4_01	LIB-MJ354-F4_04_v_LIB-MJ403-D2_03	LIB-MJ048-A9_04	LIB-MJ346-B8_02	LIB-MJ387-B8_01	LIB-MJ227-B1_02	LIB-MJ339-F11_03_v_LIB-MJ405-D5_01	LIB-MJ214-C5_02	LIB-MJ132-B9_03	LIB-MJ218-E1_04	LIB-MJ216-G10_02	LIB-MJ340-G10_01_v_LIB-MJ367-G10_03	LIB-MJ228-D8_01	LIB-MJ106-E5_01_v_LIB-MJ368-E5_04	LIB-MJ171-C4_04	LIB-MJ197-F8_03_v_LIB-MJ415-B9_04	LIB-MJ386-E6_04	LIB-MJ105-H4_01	LIB-MJ140-H4_02	LIB-MJ132-D8_03	LIB-MJ151-C1_04	LIB-MJ105-F6_01	LIB-MJ251-C6_04	LIB-MJ132-A6_03_v_LIB-MJ408-E8_04	LIB-MJ229-H11_03_v_LIB-MJ410-E8_02	LIB-MJ134-B3_03	LIB-MJ168-A1_02	LIB-MJ382-H1_02	LIB-MJ135-H10_04	LIB-MJ281-D2_01	LIB-MJ334-D11_01	LIB-MJ250-D6_04	LIB-MJ388-D1_02	LIB-MJ107-C9_02	LIB-MJ259-H5_04	LIB-MJ133-A4_03	LIB-MJ334-H7_01	LIB-MJ305-H4_04	LIB-MJ149-E4_03	LIB-MJ055-F7_04	LIB-MJ280-F2_02	LIB-MJ282-C9_03	LIB-MJ306-B7_01	LIB-MJ150-C5_03	LIB-MJ259-E10_04	LIB-MJ385-F4_04	LIB-MJ170-D8_03_v_LIB-MJ405-G6_01	LIB-MJ214-C4_02	LIB-MJ254-D7_02	LIB-MJ384-E9_01	LIB-MJ353-C1_03_v_LIB-MJ367-C1_03	LIB-MJ380-D1_03	LIB-MJ196-E9_02	LIB-MJ132-E9_03_v_LIB-MJ408-G8_04	LIB-MJ175-E4_02	LIB-MJ282-H2_03	LIB-MJ261-C7_01	LIB-MJ132-A8_03	LIB-MJ110-H1_04	LIB-MJ384-C1_01	LIB-MJ282-B4_03	LIB-MJ389-E11_03	LIB-MJ200-F6_04	LIB-MJ387-E6_01	LIB-MJ135-A4_04	LIB-MJ255-C9_02	LIB-MJ135-H4_04	LIB-MJ340-B7_01_v_LIB-MJ367-B7_03	LIB-MJ048-D10_04	LIB-MJ250-F8_04	LIB-MJ260-E5_01	LIB-MJ192-A1_04_v_LIB-MJ409-D6_01	LIB-MJ088-E10_04_v_LIB-MJ365-E10_02	LIB-MJ151-G4_04	LIB-MJ388-B11_02	LIB-MJ213-B4_01	LIB-MJ172-F9_04	LIB-MJ218-B9_04	LIB-MJ386-A3_04	LIB-MJ146-C7_01	LIB-MJ260-F4_01	LIB-MJ132-B5_03	LIB-MJ169-H9_01	LIB-MJ166-G1_01	LIB-MJ168-B7_02	LIB-MJ280-B5_02	LIB-MJ252-B3_02	LIB-MJ414-H10_03	LIB-MJ173-G6_01	LIB-MJ193-F5_01	LIB-MJ227-F6_02	LIB-MJ307-C8_01	LIB-MJ107-E10_02_v_LIB-MJ367-E10_03	LIB-MJ133-C11_03	LIB-MJ174-H5_01	LIB-MJ131-G10_01	LIB-MJ129-C12_02	LIB-MJ261-A9_01	LIB-MJ110-D4_04	LIB-MJ146-C12_01	LIB-MJ284-H8_03	LIB-MJ226-C1_01	LIB-MJ192-E3_04	LIB-MJ231-D1_04	LIB-MJ200-B4_04	LIB-MJ195-B2_01	LIB-MJ167-E7_02	LIB-MJ193-G6_01	LIB-MJ229-G11_03	LIB-MJ343-B9_01	LIB-MJ132-H7_03	LIB-MJ048-F1_04	LIB-MJ200-A4_04	LIB-MJ171-D8_04	LIB-MJ336-A8_02	LIB-MJ193-A5_01_v_LIB-MJ402-D8_04	LIB-MJ260-A9_01	LIB-MJ173-A12_01_v_LIB-MJ406-B10_04	LIB-MJ196-C5_02	LIB-MJ347-D5_04_v_LIB-MJ368-D5_03	LIB-MJ252-G7_02	LIB-MJ130-A11_01	LIB-MJ044-A1_03	LIB-MJ048-A5_04	LIB-MJ134-B7_03	LIB-MJ168-G10_02	LIB-MJ256-G10_03	LIB-MJ196-D2_02	LIB-MJ048-C5_04	LIB-MJ168-H5_02	LIB-MJ088-A5_04	LIB-MJ146-A11_01	LIB-MJ110-F6_04_v_LIB-MJ415-B2_04	LIB-MJ388-C2_02	LIB-MJ213-G10_01	LIB-MJ230-A2_03	LIB-MJ301-H6_01	LIB-MJ387-D11_01	LIB-MJ168-D7_02	LIB-MJ250-A3_04	LIB-MJ145-B7_01	LIB-MJ354-D2_04_v_LIB-MJ403-E1_03	LIB-MJ175-H5_02	LIB-MJ054-D8_03	LIB-MJ132-A4_03	LIB-MJ168-E5_02	LIB-MJ260-B4_01	LIB-MJ137-E1_02	LIB-MJ135-D11_04	LIB-MJ129-H3_02	LIB-MJ109-C4_01	LIB-MJ386-D11_04	LIB-MJ216-D9_02	LIB-MJ354-E11_04_v_LIB-MJ403-D6_03	LIB-MJ384-G3_01	LIB-MJ280-H3_02	LIB-MJ228-H4_01	LIB-MJ353-A10_03_v_LIB-MJ407-G4_04	LIB-MJ138-H9_03	LIB-MJ230-G2_03	LIB-MJ135-D2_04	LIB-MJ167-H4_02	LIB-MJ170-G8_03	LIB-MJ385-D1_04	LIB-MJ168-G3_02	LIB-MJ175-B8_02_v_LIB-MJ368-B8_01	LIB-MJ048-H10_04	LIB-MJ381-E3_02	LIB-MJ138-C8_03	LIB-MJ169-D11_01	LIB-MJ338-D7_04_v_LIB-MJ410-C9_02	LIB-MJ090-G5_04	LIB-MJ090-E3_04	LIB-MJ175-D11_02	LIB-MJ306-A7_01	LIB-MJ352-E4_03	LIB-MJ253-B3_01	LIB-MJ215-F1_01	LIB-MJ414-D3_03	LIB-MJ135-H7_04	LIB-MJ256-B4_03	LIB-MJ250-A2_04	LIB-MJ132-H2_03	LIB-MJ354-C7_04	LIB-MJ254-B3_02	LIB-MJ381-B4_02	LIB-MJ129-G2_02	LIB-MJ346-B11_02	LIB-MJ055-C1_04	LIB-MJ254-B9_02	LIB-MJ146-C4_01	LIB-MJ147-D3_02	LIB-MJ263-B4_04	LIB-MJ175-A8_02_v_LIB-MJ368-A8_01	LIB-MJ176-D4_03	LIB-MJ255-D10_02	LIB-MJ256-E4_03	LIB-MJ380-B11_03	LIB-MJ230-A4_03	LIB-MJ175-G2_02	LIB-MJ201-F6_03	LIB-MJ217-G8_03	LIB-MJ353-C6_03	LIB-MJ279-H4_02	LIB-MJ301-H2_01_v_LIB-MJ408-B2_04	LIB-MJ051-D7_02	LIB-MJ354-E7_04	LIB-MJ132-G6_03	LIB-MJ214-G2_02	LIB-MJ093-E9_02	LIB-MJ381-B6_02	LIB-MJ105-B8_01	LIB-MJ261-E3_01	LIB-MJ306-A11_01	LIB-MJ199-A3_04	LIB-MJ218-C4_04	LIB-MJ335-C1_02	LIB-MJ199-C9_04_v_LIB-MJ410-B11_02	LIB-MJ255-F4_02	LIB-MJ135-F4_04	LIB-MJ301-A6_01	LIB-MJ226-E5_01	LIB-MJ200-H6_04	LIB-MJ151-D7_04	LIB-MJ255-H7_02	LIB-MJ146-E7_01	LIB-MJ347-E1_04_v_LIB-MJ368-E1_03	LIB-MJ281-H2_01	LIB-MJ384-D9_01	LIB-MJ338-D9_04	LIB-MJ215-A11_01	LIB-MJ091-G8_03	LIB-MJ130-B12_01	LIB-MJ088-F9_04	LIB-MJ387-H3_01	LIB-MJ088-D4_04	LIB-MJ145-E4_01	LIB-MJ253-H11_01_v_LIB-MJ404-A7_03	LIB-MJ414-E1_03	LIB-MJ146-G7_01	LIB-MJ089-E11_02	LIB-MJ147-D1_02	LIB-MJ170-D5_03	LIB-MJ055-A8_04	LIB-MJ301-A7_01	LIB-MJ389-B12_03	LIB-MJ385-H1_04	LIB-MJ090-H2_04	LIB-MJ146-F6_01	LIB-MJ260-A3_01	LIB-MJ261-B3_01	LIB-MJ048-H9_04	LIB-MJ145-B2_01	LIB-MJ093-E3_02	LIB-MJ175-F9_02	LIB-MJ145-D9_01	LIB-MJ131-C7_01	LIB-MJ335-D6_02	LIB-MJ200-E4_04	LIB-MJ055-B3_04	LIB-MJ198-C6_03	LIB-MJ337-D5_03_v_LIB-MJ404-A3_03	LIB-MJ334-D2_01	LIB-MJ216-D6_02	LIB-MJ354-E10_04_v_LIB-MJ403-A6_03	LIB-MJ190-C7_02	LIB-MJ346-F6_02_v_LIB-MJ365-F6_02	LIB-MJ196-F1_02_v_LIB-MJ366-F1_04	LIB-MJ170-D9_03_v_LIB-MJ405-H6_01	LIB-MJ132-A12_03_v_LIB-MJ408-H8_04	LIB-MJ129-D3_02	LIB-MJ129-F5_02	LIB-MJ132-B1_03	LIB-MJ106-B5_01	LIB-MJ055-H2_04	LIB-MJ341-A11_02_v_LIB-MJ406-G4_04	LIB-MJ342-E9_02	LIB-MJ217-G3_03	LIB-MJ192-C2_04	LIB-MJ347-C6_04_v_LIB-MJ368-C6_03	LIB-MJ390-H5_03	LIB-MJ342-A3_02	LIB-MJ218-A4_04	LIB-MJ413-E7_01	LIB-MJ172-A10_04	LIB-MJ342-C2_02	LIB-MJ284-B3_03	LIB-MJ190-G4_02	LIB-MJ336-C4_02	LIB-MJ354-H10_04	LIB-MJ145-H3_01	LIB-MJ138-C5_03	LIB-MJ263-E9_04	LIB-MJ146-E4_01	LIB-MJ383-D8_01	LIB-MJ334-E9_01	LIB-MJ353-D9_03_v_LIB-MJ407-C4_04	LIB-MJ138-F8_03	LIB-MJ345-D4_01	LIB-MJ263-A1_04_v_LIB-MJ407-E5_04	LIB-MJ108-G9_02	LIB-MJ199-B3_04	LIB-MJ353-G7_03_v_LIB-MJ367-G7_03	LIB-MJ213-A9_01	LIB-MJ201-G3_03	LIB-MJ175-B11_02_v_LIB-MJ368-B11_01	LIB-MJ191-C11_04	LIB-MJ301-B7_01	LIB-MJ279-B2_02	LIB-MJ106-H9_01	LIB-MJ176-F7_03	LIB-MJ201-F8_03	LIB-MJ131-A10_01	LIB-MJ262-B2_03	LIB-MJ215-A5_01	LIB-MJ177-H5_03	LIB-MJ384-A3_01	LIB-MJ105-E8_01_v_LIB-MJ367-E8_04	LIB-MJ201-E11_03	LIB-MJ129-B1_02	LIB-MJ256-B1_03_v_LIB-MJ410-E4_02	LIB-MJ213-A8_01	LIB-MJ044-H11_03	LIB-MJ129-E3_02	LIB-MJ250-A12_04	LIB-MJ093-H3_02	LIB-MJ105-H11_01	LIB-MJ252-H1_02_v_LIB-MJ411-F6_02	LIB-MJ380-G1_03	LIB-MJ283-B3_04	LIB-MJ336-A4_02	LIB-MJ307-H1_01	LIB-MJ150-G5_03	LIB-MJ345-H5_01	LIB-MJ173-H9_01	LIB-MJ306-C4_01	LIB-MJ301-A10_01	LIB-MJ340-C2_01	LIB-MJ213-B2_01	LIB-MJ381-D11_02	LIB-MJ255-B3_02	LIB-MJ387-G11_01	LIB-MJ283-G5_04	LIB-MJ194-E3_04	LIB-MJ229-A6_03	LIB-MJ138-D8_03	LIB-MJ353-F7_03	LIB-MJ347-G11_04	LIB-MJ190-G2_02	LIB-MJ335-G1_02	LIB-MJ261-E9_01	LIB-MJ191-G6_04	LIB-MJ259-D3_04	LIB-MJ230-E8_03	LIB-MJ389-B9_03	LIB-MJ138-H2_03	LIB-MJ088-B1_04_v_LIB-MJ365-B1_02	LIB-MJ135-A11_04	LIB-MJ148-A6_02	LIB-MJ414-G5_03	LIB-MJ226-B1_01	LIB-MJ050-A8_02	LIB-MJ380-D2_03	LIB-MJ282-A9_03	LIB-MJ342-C4_02	LIB-MJ280-D3_02	LIB-MJ134-G3_03	LIB-MJ092-B2_01	LIB-MJ305-H5_04	LIB-MJ172-B7_04_v_LIB-MJ402-E4_04	LIB-MJ146-G11_01	LIB-MJ137-F4_02	LIB-MJ145-G6_01	LIB-MJ414-E5_03	LIB-MJ089-E2_02	LIB-MJ381-A7_02	LIB-MJ192-B4_04	LIB-MJ171-H4_04	LIB-MJ055-B6_04	LIB-MJ251-H11_04_v_LIB-MJ409-E8_01	LIB-MJ281-G4_01_v_LIB-MJ411-A11_02	LIB-MJ336-D2_02	LIB-MJ145-H4_01	LIB-MJ390-F7_03	LIB-MJ109-A12_01_v_LIB-MJ409-D4_01	LIB-MJ196-B1_02_v_LIB-MJ402-D9_04	LIB-MJ190-A10_02	LIB-MJ137-D10_02	LIB-MJ107-A12_02_v_LIB-MJ405-D8_01	LIB-MJ260-F1_01	LIB-MJ261-D1_01	LIB-MJ146-H5_01	LIB-MJ089-E9_02	LIB-MJ170-G11_03	LIB-MJ093-D11_02	LIB-MJ340-D5_01_v_LIB-MJ406-F5_04	LIB-MJ346-A4_02	LIB-MJ108-E6_02	LIB-MJ048-D3_04	LIB-MJ284-A9_03	LIB-MJ198-F8_03	LIB-MJ134-C4_03	LIB-MJ352-G3_03_v_LIB-MJ368-G3_01	LIB-MJ260-A4_01	LIB-MJ196-G4_02_v_LIB-MJ366-G4_04	LIB-MJ342-D11_02	LIB-MJ336-A5_02	LIB-MJ284-H9_03	LIB-MJ406-A8_04	LIB-MJ140-B12_02	LIB-MJ279-G1_02	LIB-MJ337-C2_03	LIB-MJ176-G7_03	LIB-MJ130-D8_01	LIB-MJ201-F5_03	LIB-MJ342-E7_02	LIB-MJ301-E3_01	LIB-MJ260-B11_01	LIB-MJ172-C8_04_v_LIB-MJ402-B5_04	LIB-MJ145-C11_01	LIB-MJ262-G2_03	LIB-MJ048-D4_04	LIB-MJ214-H7_02	LIB-MJ261-C6_01_v_LIB-MJ409-F5_01	LIB-MJ174-A7_01	LIB-MJ301-H5_01	LIB-MJ263-E5_04	LIB-MJ138-F5_03	LIB-MJ093-D9_02	LIB-MJ256-A5_03	LIB-MJ354-D9_04_v_LIB-MJ403-C5_03	LIB-MJ255-C8_02	LIB-MJ139-C4_01	LIB-MJ214-E7_02	LIB-MJ261-A5_01	LIB-MJ048-F8_04_v_LIB-MJ411-C12_02	LIB-MJ107-C2_02_v_LIB-MJ367-C2_03	LIB-MJ341-A6_02_v_LIB-MJ367-A6_04	LIB-MJ229-D3_03	LIB-MJ263-B7_04	LIB-MJ342-G10_02	LIB-MJ386-H8_04	LIB-MJ251-A6_04	LIB-MJ343-G7_01	LIB-MJ230-B3_03	LIB-MJ347-E8_04_v_LIB-MJ368-E8_03	LIB-MJ283-A9_04	LIB-MJ168-A11_02	LIB-MJ306-H10_01	LIB-MJ092-C12_01	LIB-MJ197-H10_03	LIB-MJ171-B6_04	LIB-MJ338-C8_04	LIB-MJ131-D8_01	LIB-MJ140-C9_02	LIB-MJ284-A6_03_v_LIB-MJ411-G1_02	LIB-MJ199-H8_04	LIB-MJ227-G2_02	LIB-MJ338-E1_04	LIB-MJ177-G7_03	LIB-MJ166-A11_01	LIB-MJ340-B12_01	LIB-MJ109-G10_01	LIB-MJ336-F4_02	LIB-MJ226-C8_01	LIB-MJ139-B8_01	LIB-MJ383-A2_01	LIB-MJ139-B9_01_v_LIB-MJ406-H10_04	LIB-MJ171-E3_04	LIB-MJ044-D7_03	LIB-MJ137-B10_02	LIB-MJ353-A8_03_v_LIB-MJ407-D3_04	LIB-MJ145-B6_01	LIB-MJ089-D10_02	LIB-MJ148-B9_02	LIB-MJ133-C6_03	LIB-MJ254-A2_02	LIB-MJ344-B7_04_v_LIB-MJ410-B3_02	LIB-MJ230-A6_03	LIB-MJ229-H2_03_v_LIB-MJ410-C8_02	LIB-MJ138-G2_03	LIB-MJ263-H2_04	LIB-MJ263-F8_04	LIB-MJ195-C4_01	LIB-MJ279-A11_02	LIB-MJ335-B1_02	LIB-MJ345-G4_01	LIB-MJ105-B11_01_v_LIB-MJ367-B11_04	LIB-MJ280-E3_02	LIB-MJ354-B5_04	LIB-MJ388-H5_02	LIB-MJ105-A7_01	LIB-MJ138-C12_03	LIB-MJ131-A6_01	LIB-MJ306-E11_01_v_LIB-MJ367-E11_03	LIB-MJ344-H2_04	LIB-MJ279-D6_02	LIB-MJ353-D4_03	LIB-MJ341-C12_02	LIB-MJ345-E4_01_v_LIB-MJ365-E4_02	LIB-MJ347-H4_04_v_LIB-MJ368-H4_03	LIB-MJ386-E8_04	LIB-MJ226-A9_01	LIB-MJ093-F7_02	LIB-MJ201-A4_03	LIB-MJ133-D11_03	LIB-MJ130-B1_01	LIB-MJ215-F6_01	LIB-MJ134-G1_03	LIB-MJ088-F1_04	LIB-MJ193-C8_01	LIB-MJ283-D8_04	LIB-MJ108-G6_02	LIB-MJ133-B2_03	LIB-MJ091-G6_03	LIB-MJ174-E10_01	LIB-MJ199-C12_04	LIB-MJ218-G2_04	LIB-MJ414-G4_03	LIB-MJ263-G3_04_v_LIB-MJ407-H5_04	LIB-MJ353-E3_03_v_LIB-MJ367-E3_04	LIB-MJ108-G7_02	LIB-MJ139-B6_01	LIB-MJ343-B5_01	LIB-MJ354-C9_04	LIB-MJ263-E6_04	LIB-MJ226-C5_01	LIB-MJ336-E11_02	LIB-MJ109-D10_01	LIB-MJ263-D2_04	LIB-MJ109-C11_01	LIB-MJ109-A3_01	LIB-MJ135-H1_04	LIB-MJ176-D5_03	LIB-MJ138-F7_03	LIB-MJ147-C7_02	LIB-MJ414-B8_03	LIB-MJ054-E1_03	LIB-MJ147-A4_02	LIB-MJ216-A12_02_v_LIB-MJ410-C12_02	LIB-MJ048-F6_04	LIB-MJ284-B11_03	LIB-MJ214-A2_02	LIB-MJ091-B11_03	LIB-MJ336-A2_02	LIB-MJ130-C12_01	LIB-MJ200-H5_04	LIB-MJ196-A4_02	LIB-MJ050-D6_02_v_LIB-MJ408-D10_04	LIB-MJ091-E3_03	LIB-MJ055-D7_04	LIB-MJ214-B3_02	LIB-MJ194-B10_04	LIB-MJ194-C7_04	LIB-MJ106-B8_01	LIB-MJ216-A10_02	LIB-MJ149-G9_03	LIB-MJ192-D1_04	LIB-MJ263-E11_04	LIB-MJ340-D1_01	LIB-MJ343-H7_01	LIB-MJ334-G4_01	LIB-MJ306-H7_01	LIB-MJ168-D5_02	LIB-MJ048-F7_04	LIB-MJ341-B7_02_v_LIB-MJ367-B7_04	LIB-MJ383-H1_01	LIB-MJ177-F11_03	LIB-MJ347-G8_04_v_LIB-MJ368-G8_03	LIB-MJ343-A10_01	LIB-MJ229-D10_03	LIB-MJ334-A11_01	LIB-MJ107-H3_02	LIB-MJ171-G5_04	LIB-MJ174-B11_01	LIB-MJ338-B10_04	LIB-MJ213-E9_01	LIB-MJ230-F6_03	LIB-MJ108-G10_02	LIB-MJ217-C5_03	LIB-MJ410-B6_02	LIB-MJ231-B8_04	LIB-MJ168-A9_02	LIB-MJ281-H11_01_v_LIB-MJ411-D11_02	LIB-MJ253-C11_01	LIB-MJ132-E1_03	LIB-MJ193-H11_01_v_LIB-MJ402-G8_04	LIB-MJ307-C12_01	LIB-MJ148-A5_02	LIB-MJ055-H10_04	LIB-MJ150-C2_03	LIB-MJ389-D1_03	LIB-MJ108-D7_02	LIB-MJ341-H4_02	LIB-MJ231-A4_04	LIB-MJ218-A10_04	LIB-MJ200-B5_04	LIB-MJ110-H9_04	LIB-MJ110-F5_04	LIB-MJ255-C2_02	LIB-MJ384-A12_01	LIB-MJ147-A10_02	LIB-MJ383-D3_01	LIB-MJ281-H5_01	LIB-MJ280-H9_02	LIB-MJ262-E2_03	LIB-MJ176-A6_03	LIB-MJ301-A8_01	LIB-MJ389-D4_03	LIB-MJ148-H11_02_v_LIB-MJ407-A10_04	LIB-MJ335-H5_02	LIB-MJ387-E2_01	LIB-MJ334-H10_01	LIB-MJ150-H9_03	LIB-MJ353-G6_03_v_LIB-MJ407-H2_04	LIB-MJ171-E6_04	LIB-MJ135-E7_04	LIB-MJ337-G7_03	LIB-MJ054-B3_03	LIB-MJ131-D1_01	LIB-MJ385-C8_04	LIB-MJ386-B10_04	LIB-MJ170-E7_03	LIB-MJ169-E5_01	LIB-MJ198-D9_03	LIB-MJ192-B11_04_v_LIB-MJ409-B7_01	LIB-MJ283-B6_04	LIB-MJ306-E6_01	LIB-MJ230-C6_03	LIB-MJ263-G11_04	LIB-MJ090-G8_04_v_LIB-MJ404-F8_03	LIB-MJ132-F4_03	LIB-MJ228-B6_01	LIB-MJ337-D10_03	LIB-MJ226-B10_01	LIB-MJ192-D10_04	LIB-MJ389-G6_03	LIB-MJ131-A3_01_v_LIB-MJ408-A6_04	LIB-MJ190-A7_02	LIB-MJ380-G7_03	LIB-MJ132-A7_03	LIB-MJ382-G4_02	LIB-MJ214-E6_02	LIB-MJ256-A8_03	LIB-MJ088-F7_04	LIB-MJ055-E4_04	LIB-MJ174-E6_01_v_LIB-MJ407-A9_04	LIB-MJ167-A10_02	LIB-MJ137-B1_02	LIB-MJ089-B3_02	LIB-MJ262-G9_03	LIB-MJ344-D2_04	LIB-MJ129-D1_02	LIB-MJ230-C7_03	LIB-MJ195-A6_01	LIB-MJ110-G6_04	LIB-MJ196-A5_02	LIB-MJ414-G1_03	LIB-MJ255-E3_02	LIB-MJ251-H8_04	LIB-MJ336-D6_02	LIB-MJ190-A11_02	LIB-MJ192-C1_04	LIB-MJ284-A8_03	LIB-MJ195-H2_01_v_LIB-MJ415-G7_04	LIB-MJ133-E1_03	LIB-MJ091-E2_03	LIB-MJ345-G11_01	LIB-MJ338-E9_04_v_LIB-MJ410-D9_02	LIB-MJ354-H2_04_v_LIB-MJ367-H2_04	LIB-MJ387-G3_01	LIB-MJ088-C2_04_v_LIB-MJ365-C2_02	LIB-MJ337-G11_03	LIB-MJ214-G11_02	LIB-MJ150-E2_03	LIB-MJ381-A12_02	LIB-MJ176-E10_03	LIB-MJ197-D2_03	LIB-MJ254-B2_02	LIB-MJ262-F2_03	LIB-MJ194-B12_04	LIB-MJ146-E2_01	LIB-MJ354-B8_04	LIB-MJ229-B6_03	LIB-MJ169-E11_01	LIB-MJ227-G7_02	LIB-MJ339-G8_03_v_LIB-MJ405-A4_01	LIB-MJ092-A10_01	LIB-MJ338-B8_04	LIB-MJ133-A3_03	LIB-MJ200-C4_04	LIB-MJ147-B4_02	LIB-MJ130-F9_01	LIB-MJ129-D10_02	LIB-MJ250-A4_04	LIB-MJ408-H3_04	LIB-MJ340-D3_01_v_LIB-MJ367-D3_03	LIB-MJ260-E7_01	LIB-MJ339-H2_03_v_LIB-MJ405-D1_01	LIB-MJ341-D2_02_v_LIB-MJ367-D2_04	LIB-MJ217-H5_03	LIB-MJ260-C7_01	LIB-MJ138-D6_03	LIB-MJ227-D2_02	LIB-MJ088-H1_04	LIB-MJ354-E2_04	LIB-MJ284-E10_03	LIB-MJ107-D2_02	LIB-MJ173-C1_01	LIB-MJ173-E3_01	LIB-MJ389-G9_03	LIB-MJ336-B1_02	LIB-MJ168-A6_02	LIB-MJ134-A3_03	LIB-MJ353-H3_03	LIB-MJ279-G8_02	LIB-MJ138-E9_03	LIB-MJ262-F1_03	LIB-MJ170-H7_03	LIB-MJ263-H8_04	LIB-MJ336-D7_02	LIB-MJ197-C6_03	LIB-MJ261-F1_01_v_LIB-MJ409-A5_01	LIB-MJ250-E11_04	LIB-MJ088-B11_04	LIB-MJ054-H11_03	LIB-MJ138-H4_03	LIB-MJ192-C8_04	LIB-MJ168-B12_02	LIB-MJ145-H9_01	LIB-MJ191-G1_04	LIB-MJ335-D8_02	LIB-MJ129-E5_02	LIB-MJ250-C9_04	LIB-MJ175-B2_02	LIB-MJ336-C9_02	LIB-MJ201-G8_03	LIB-MJ253-G10_01	LIB-MJ342-B4_02	LIB-MJ174-C9_01	LIB-MJ387-D10_01	LIB-MJ281-H3_01	LIB-MJ134-A7_03	LIB-MJ139-G7_01	LIB-MJ388-G6_02	LIB-MJ346-D10_02_v_LIB-MJ365-D10_02	LIB-MJ129-G1_02	LIB-MJ228-A6_01	LIB-MJ048-A10_04	LIB-MJ342-G11_02	LIB-MJ390-D6_03	LIB-MJ335-F5_02	LIB-MJ109-D6_01	LIB-MJ054-B2_03	LIB-MJ346-G1_02	LIB-MJ139-B1_01	LIB-MJ352-C4_03	LIB-MJ134-C1_03	LIB-MJ051-D9_02	LIB-MJ385-A5_04	LIB-MJ171-C8_04	LIB-MJ217-D3_03	LIB-MJ218-G7_04	LIB-MJ215-C5_01	LIB-MJ338-F9_04	LIB-MJ175-B10_02_v_LIB-MJ368-B10_01	LIB-MJ177-H10_03	LIB-MJ135-B12_04	LIB-MJ091-D1_03	LIB-MJ170-D4_03	LIB-MJ048-G4_04	LIB-MJ135-E6_04	LIB-MJ279-C5_02_v_LIB-MJ411-D9_02	LIB-MJ390-G6_03	LIB-MJ193-H3_01	LIB-MJ175-F4_02	LIB-MJ387-B12_01	LIB-MJ197-D9_03	LIB-MJ282-D8_03	LIB-MJ338-D11_04	LIB-MJ050-G1_02	LIB-MJ231-B1_04	LIB-MJ214-D9_02	LIB-MJ147-D5_02	LIB-MJ262-A7_03	LIB-MJ336-F6_02	LIB-MJ213-E11_01	LIB-MJ253-E3_01	LIB-MJ051-H11_02	LIB-MJ110-E7_04	LIB-MJ262-F5_03	LIB-MJ405-H2_01	LIB-MJ137-A2_02	LIB-MJ129-B12_02_v_LIB-MJ406-E11_04	LIB-MJ259-E6_04_v_LIB-MJ415-C4_04	LIB-MJ054-E9_03	LIB-MJ149-B11_03	LIB-MJ388-C4_02	LIB-MJ050-F7_02	LIB-MJ168-B4_02	LIB-MJ226-D7_01	LIB-MJ301-C12_01_v_LIB-MJ408-B5_04	LIB-MJ340-C12_01	LIB-MJ339-G4_03_v_LIB-MJ405-B2_01	LIB-MJ044-G3_03	LIB-MJ228-G6_01	LIB-MJ048-G10_04	LIB-MJ151-F4_04	LIB-MJ337-B1_03_v_LIB-MJ404-B1_03	LIB-MJ347-B12_04_v_LIB-MJ368-B12_03	LIB-MJ130-C7_01	LIB-MJ092-G1_01	LIB-MJ148-G8_02	LIB-MJ337-F8_03	LIB-MJ197-B9_03	LIB-MJ380-D8_03	LIB-MJ382-E10_02	LIB-MJ214-F7_02	LIB-MJ171-H7_04	LIB-MJ170-D1_03	LIB-MJ414-A12_03	LIB-MJ137-A1_02	LIB-MJ385-C6_04	LIB-MJ139-D1_01	LIB-MJ139-F2_01	LIB-MJ108-D1_02	LIB-MJ343-E3_01	LIB-MJ336-H3_02	LIB-MJ213-H1_01_v_LIB-MJ403-B12_03	LIB-MJ132-B11_03	LIB-MJ228-G3_01	LIB-MJ347-A5_04_v_LIB-MJ402-D7_04	LIB-MJ231-D9_04	LIB-MJ259-F6_04	LIB-MJ177-B9_03	LIB-MJ054-A4_03	LIB-MJ198-D4_03	LIB-MJ279-E10_02	LIB-MJ191-C2_04	LIB-MJ089-G5_02	LIB-MJ250-F5_04	LIB-MJ044-E6_03	LIB-MJ135-F9_04	LIB-MJ280-C4_02	LIB-MJ138-G9_03	LIB-MJ281-D5_01	LIB-MJ109-E1_01	LIB-MJ145-G9_01	LIB-MJ346-A6_02	LIB-MJ334-G8_01	LIB-MJ197-F11_03	LIB-MJ048-D6_04	LIB-MJ381-B5_02	LIB-MJ263-A10_04	LIB-MJ254-D1_02	LIB-MJ107-A10_02	LIB-MJ146-A4_01	LIB-MJ385-A1_04	LIB-MJ089-A2_02	LIB-MJ381-B3_02	LIB-MJ044-C6_03	LIB-MJ226-C11_01	LIB-MJ229-G5_03	LIB-MJ262-E3_03	LIB-MJ108-A8_02	LIB-MJ347-G10_04_v_LIB-MJ368-G10_03	LIB-MJ194-H2_04_v_LIB-MJ408-E7_04	LIB-MJ354-F8_04	LIB-MJ214-A10_02	LIB-MJ344-E6_04_v_LIB-MJ410-G2_02	LIB-MJ171-B9_04	LIB-MJ385-A7_04	LIB-MJ218-D3_04	LIB-MJ252-C4_02	LIB-MJ256-A6_03_v_LIB-MJ410-C5_02	LIB-MJ131-D3_01	LIB-MJ284-H6_03	LIB-MJ130-A2_01	LIB-MJ091-E8_03	LIB-MJ381-C6_02	LIB-MJ106-D8_01_v_LIB-MJ409-A9_01	LIB-MJ280-A1_02_v_LIB-MJ410-F9_02	LIB-MJ191-G9_04	LIB-MJ217-F7_03	LIB-MJ383-H6_01	LIB-MJ260-E8_01	LIB-MJ334-B6_01	LIB-MJ191-A2_04	LIB-MJ352-H4_03	LIB-MJ384-G11_01	LIB-MJ214-F2_02	LIB-MJ195-D5_01	LIB-MJ137-E6_02	LIB-MJ306-G3_01	LIB-MJ172-D1_04	LIB-MJ255-C12_02	LIB-MJ385-H9_04	LIB-MJ307-H11_01	LIB-MJ198-H9_03	LIB-MJ226-F9_01	LIB-MJ252-F2_02	LIB-MJ176-F6_03	LIB-MJ282-H9_03	LIB-MJ173-G1_01	LIB-MJ341-A5_02_v_LIB-MJ367-A5_04	LIB-MJ193-C9_01	LIB-MJ197-F5_03_v_LIB-MJ366-F5_03	LIB-MJ175-E7_02	LIB-MJ177-G9_03	LIB-MJ050-A10_02	LIB-MJ284-H11_03_v_LIB-MJ411-E3_02	LIB-MJ215-A12_01_v_LIB-MJ409-B10_01	LIB-MJ335-G8_02	LIB-MJ381-E4_02	LIB-MJ091-B8_03	LIB-MJ167-A9_02	LIB-MJ283-F5_04	LIB-MJ346-B9_02	LIB-MJ229-G2_03	LIB-MJ168-F9_02	LIB-MJ385-C7_04	LIB-MJ201-H3_03	LIB-MJ129-E7_02	LIB-MJ139-A4_01	LIB-MJ389-F1_03	LIB-MJ130-E9_01	LIB-MJ131-B9_01	LIB-MJ139-E5_01	LIB-MJ191-G3_04	LIB-MJ051-B1_02	LIB-MJ166-D6_01	LIB-MJ216-C6_02	LIB-MJ201-E3_03	LIB-MJ335-E4_02	LIB-MJ390-B2_03	LIB-MJ256-B10_03	LIB-MJ307-D3_01	LIB-MJ151-F6_04	LIB-MJ129-G4_02	LIB-MJ091-A7_03	LIB-MJ198-H10_03	LIB-MJ134-A12_03_v_LIB-MJ404-C8_03	LIB-MJ410-E3_02	LIB-MJ251-E1_04	LIB-MJ335-C9_02	LIB-MJ134-D6_03	LIB-MJ354-C11_04_v_LIB-MJ403-C6_03	LIB-MJ253-F1_01	LIB-MJ214-F5_02	LIB-MJ175-G7_02	LIB-MJ384-B6_01	LIB-MJ168-F5_02	LIB-MJ390-D4_03	LIB-MJ166-B7_01	LIB-MJ301-H1_01_v_LIB-MJ408-F1_04	LIB-MJ133-B1_03	LIB-MJ334-C2_01	LIB-MJ255-G2_02	LIB-MJ279-E11_02	LIB-MJ216-C8_02	LIB-MJ382-G6_02	LIB-MJ343-A3_01	LIB-MJ260-D1_01	LIB-MJ168-F1_02	LIB-MJ251-C12_04	LIB-MJ054-C5_03	LIB-MJ380-E4_03	LIB-MJ216-C9_02	LIB-MJ170-E9_03	LIB-MJ336-E7_02	LIB-MJ092-E1_01	LIB-MJ166-E5_01	LIB-MJ110-F2_04	LIB-MJ284-G10_03	LIB-MJ387-F8_01	LIB-MJ263-C12_04_v_LIB-MJ407-B7_04	LIB-MJ385-D8_04	LIB-MJ196-B11_02	LIB-MJ341-E3_02_v_LIB-MJ406-F1_04	LIB-MJ338-A11_04	LIB-MJ255-G11_02_v_LIB-MJ405-D9_01	LIB-MJ284-F6_03	LIB-MJ193-D6_01	LIB-MJ200-H3_04	LIB-MJ353-D11_03_v_LIB-MJ407-C5_04	LIB-MJ339-D3_03	LIB-MJ131-E2_01	LIB-MJ256-G9_03	LIB-MJ196-F2_02	LIB-MJ171-D2_04	LIB-MJ384-A8_01	LIB-MJ148-F1_02	LIB-MJ172-C4_04	LIB-MJ384-H6_01	LIB-MJ384-C6_01	LIB-MJ279-G5_02	LIB-MJ199-H10_04	LIB-MJ054-H3_03	LIB-MJ140-A2_02	LIB-MJ200-H10_04	LIB-MJ251-D5_04	LIB-MJ253-B8_01	LIB-MJ217-A7_03	LIB-MJ384-A1_01	LIB-MJ200-E8_04	LIB-MJ140-F4_02	LIB-MJ168-C12_02	LIB-MJ387-D6_01	LIB-MJ190-G5_02	LIB-MJ340-A8_01_v_LIB-MJ406-B6_04	LIB-MJ190-E8_02	LIB-MJ092-H1_01	LIB-MJ216-D2_02	LIB-MJ200-B7_04	LIB-MJ384-G4_01	LIB-MJ167-D4_02	LIB-MJ109-F6_01_v_LIB-MJ409-A2_01	LIB-MJ147-B10_02	LIB-MJ139-A6_01	LIB-MJ088-D6_04	LIB-MJ044-A7_03	LIB-MJ090-A9_04	LIB-MJ336-E9_02	LIB-MJ105-D1_01	LIB-MJ150-A1_03	LIB-MJ089-B11_02	LIB-MJ381-E6_02	LIB-MJ413-F6_01	LIB-MJ338-B7_04	LIB-MJ414-G6_03	LIB-MJ196-B12_02_v_LIB-MJ402-A10_04	LIB-MJ262-F7_03	LIB-MJ281-E9_01	LIB-MJ109-A7_01	LIB-MJ088-G8_04_v_LIB-MJ365-G8_02	LIB-MJ105-E1_01	LIB-MJ200-D5_04	LIB-MJ253-G6_01	LIB-MJ092-F7_01	LIB-MJ137-H4_02	LIB-MJ139-E9_01	LIB-MJ306-C6_01	LIB-MJ201-G7_03	LIB-MJ130-D10_01	LIB-MJ169-D7_01_v_LIB-MJ404-G10_03	LIB-MJ342-G5_02	LIB-MJ169-D4_01	LIB-MJ139-G11_01	LIB-MJ176-E5_03	LIB-MJ195-G3_01	LIB-MJ228-E10_01	LIB-MJ055-A9_04	LIB-MJ334-C12_01	LIB-MJ176-H7_03	LIB-MJ110-H2_04	LIB-MJ354-G10_04	LIB-MJ343-A12_01	LIB-MJ301-H9_01	LIB-MJ110-A1_04	LIB-MJ167-C8_02	LIB-MJ174-E3_01	LIB-MJ402-A7_04	LIB-MJ169-D1_01	LIB-MJ347-F11_04_v_LIB-MJ368-F11_03	LIB-MJ253-F6_01	LIB-MJ150-G1_03	LIB-MJ130-A8_01	LIB-MJ140-H9_02	LIB-MJ338-B12_04	LIB-MJ381-C1_02	LIB-MJ215-D7_01	LIB-MJ301-B5_01	LIB-MJ413-E3_01	LIB-MJ132-B8_03	LIB-MJ254-G11_02	LIB-MJ148-F2_02	LIB-MJ150-C4_03	LIB-MJ386-B9_04	LIB-MJ151-E11_04	LIB-MJ176-H2_03	LIB-MJ129-H9_02	LIB-MJ108-H8_02	LIB-MJ051-B5_02	LIB-MJ384-G5_01	LIB-MJ131-D6_01	LIB-MJ284-H4_03	LIB-MJ227-G1_02	LIB-MJ055-D11_04	LIB-MJ251-F4_04	LIB-MJ261-G8_01	LIB-MJ385-B10_04	LIB-MJ341-B2_02_v_LIB-MJ367-B2_04	LIB-MJ194-D7_04	LIB-MJ137-E7_02	LIB-MJ344-F8_04	LIB-MJ197-E9_03	LIB-MJ170-G4_03	LIB-MJ132-B12_03_v_LIB-MJ408-A9_04	LIB-MJ167-A6_02	LIB-MJ130-A12_01_v_LIB-MJ402-H10_04	LIB-MJ138-B12_03	LIB-MJ092-B9_01	LIB-MJ051-E10_02	LIB-MJ336-G7_02	LIB-MJ253-D2_01_v_LIB-MJ404-D6_03	LIB-MJ170-E1_03	LIB-MJ054-C4_03	LIB-MJ145-E1_01	LIB-MJ383-D7_01	LIB-MJ253-G2_01	LIB-MJ390-E3_03	LIB-MJ093-D1_02	LIB-MJ386-B5_04	LIB-MJ167-A3_02	LIB-MJ166-A4_01	LIB-MJ340-A9_01_v_LIB-MJ406-D6_04	LIB-MJ140-F1_02	LIB-MJ151-E10_04	LIB-MJ341-H8_02_v_LIB-MJ367-H8_04	LIB-MJ279-D8_02	LIB-MJ134-A9_03	LIB-MJ089-A10_02	LIB-MJ093-D4_02	LIB-MJ168-D1_02	LIB-MJ306-E8_01	LIB-MJ110-C2_04	LIB-MJ105-E2_01	LIB-MJ335-D2_02	LIB-MJ138-E8_03	LIB-MJ149-C1_03	LIB-MJ044-G1_03	LIB-MJ149-A11_03	LIB-MJ301-E4_01	LIB-MJ190-D10_02	LIB-MJ145-D1_01	LIB-MJ106-D3_01	LIB-MJ131-C4_01	LIB-MJ193-G3_01	LIB-MJ106-H2_01	LIB-MJ140-D2_02	LIB-MJ171-C1_04	LIB-MJ263-C5_04	LIB-MJ130-H10_01	LIB-MJ173-H7_01	LIB-MJ091-H6_03	LIB-MJ173-G11_01	LIB-MJ167-C11_02	LIB-MJ231-H2_04	LIB-MJ177-D11_03	LIB-MJ200-H8_04	LIB-MJ044-B4_03_v_LIB-MJ404-G11_03	LIB-MJ191-D2_04	LIB-MJ106-B9_01	LIB-MJ108-C4_02	LIB-MJ106-E11_01_v_LIB-MJ368-E11_04	LIB-MJ148-E8_02	LIB-MJ199-B12_04	LIB-MJ229-D11_03	LIB-MJ337-D11_03	LIB-MJ175-H3_02	LIB-MJ216-E1_02	LIB-MJ148-D1_02	LIB-MJ193-F9_01	LIB-MJ050-E4_02	LIB-MJ254-E10_02	LIB-MJ338-H1_04_v_LIB-MJ410-H8_02	LIB-MJ343-D11_01	LIB-MJ280-F6_02	LIB-MJ218-A9_04	LIB-MJ259-C8_04	LIB-MJ190-E7_02	LIB-MJ279-C4_02	LIB-MJ280-C12_02	LIB-MJ279-H8_02	LIB-MJ171-B5_04	LIB-MJ048-B2_04	LIB-MJ283-G7_04	LIB-MJ129-H8_02	LIB-MJ253-E7_01	LIB-MJ167-B11_02	LIB-MJ337-H7_03	LIB-MJ196-C9_02	LIB-MJ131-H5_01	LIB-MJ050-F1_02	LIB-MJ260-E4_01	LIB-MJ048-A7_04	LIB-MJ110-D2_04_v_LIB-MJ415-F1_04	LIB-MJ145-E8_01	LIB-MJ214-C12_02	LIB-MJ336-A12_02	LIB-MJ195-E8_01	LIB-MJ191-B5_04	LIB-MJ345-B5_01	LIB-MJ169-H5_01	LIB-MJ341-B12_02	LIB-MJ283-G2_04	LIB-MJ174-A10_01	LIB-MJ307-F1_01	LIB-MJ201-F11_03	LIB-MJ345-A11_01	LIB-MJ215-E8_01	LIB-MJ130-A6_01	LIB-MJ215-C12_01	LIB-MJ386-F2_04	LIB-MJ200-B11_04	LIB-MJ129-B5_02	LIB-MJ217-F4_03	LIB-MJ255-A7_02	LIB-MJ263-G2_04	LIB-MJ130-E5_01	LIB-MJ051-C11_02	LIB-MJ215-D11_01	LIB-MJ170-G3_03	LIB-MJ196-H6_02	LIB-MJ055-H6_04	LIB-MJ146-D11_01	LIB-MJ201-E2_03	LIB-MJ130-B6_01	LIB-MJ345-A9_01	LIB-MJ168-F7_02	LIB-MJ254-A3_02	LIB-MJ345-C5_01_v_LIB-MJ365-C5_02	LIB-MJ108-E8_02	LIB-MJ346-B1_02_v_LIB-MJ365-B1_04	LIB-MJ336-C7_02	LIB-MJ384-H4_01	LIB-MJ255-A4_02	LIB-MJ386-G8_04	LIB-MJ384-G2_01	LIB-MJ389-F6_03	LIB-MJ088-D1_04	LIB-MJ091-G4_03	LIB-MJ228-B3_01	LIB-MJ044-B9_03	LIB-MJ171-E7_04	LIB-MJ345-G7_01	LIB-MJ226-A6_01	LIB-MJ336-C8_02	LIB-MJ170-F2_03	LIB-MJ307-A5_01	LIB-MJ218-B6_04	LIB-MJ197-A12_03_v_LIB-MJ366-A12_03	LIB-MJ284-B2_03	LIB-MJ281-G7_01	LIB-MJ134-E8_03_v_LIB-MJ404-A8_03	LIB-MJ216-B5_02	LIB-MJ044-E2_03	LIB-MJ146-G4_01	LIB-MJ254-H11_02_v_LIB-MJ407-C8_04	LIB-MJ048-E10_04	LIB-MJ151-C2_04	LIB-MJ215-H6_01	LIB-MJ230-G8_03	LIB-MJ200-G3_04	LIB-MJ226-E11_01	LIB-MJ105-G5_01	LIB-MJ196-H2_02_v_LIB-MJ402-G9_04	LIB-MJ198-D3_03	LIB-MJ051-A12_02	LIB-MJ218-G8_04	LIB-MJ173-A8_01	LIB-MJ175-H4_02	LIB-MJ216-E5_02	LIB-MJ283-A4_04_v_LIB-MJ415-F6_04	LIB-MJ343-H9_01	LIB-MJ261-D6_01	LIB-MJ089-C11_02	LIB-MJ129-D8_02	LIB-MJ346-D9_02_v_LIB-MJ365-D9_04	LIB-MJ090-F6_04	LIB-MJ261-F6_01	LIB-MJ151-A7_04	LIB-MJ169-H1_01_v_LIB-MJ404-D10_03	LIB-MJ093-C9_02	LIB-MJ054-C8_03	LIB-MJ129-G6_02	LIB-MJ410-A3_02	LIB-MJ280-A10_02	LIB-MJ354-G8_04	LIB-MJ337-A6_03_v_LIB-MJ404-G3_03	LIB-MJ170-H8_03	LIB-MJ093-A11_02	LIB-MJ252-H5_02_v_LIB-MJ411-B7_02	LIB-MJ147-G7_02	LIB-MJ339-H4_03	LIB-MJ138-A3_03	LIB-MJ307-C4_01_v_LIB-MJ411-B10_02	LIB-MJ044-C11_03	LIB-MJ388-B2_02	LIB-MJ198-B9_03	LIB-MJ048-A2_04	LIB-MJ338-A8_04	LIB-MJ345-D8_01_v_LIB-MJ365-D8_02	LIB-MJ191-E11_04	LIB-MJ176-A7_03	LIB-MJ135-H5_04	LIB-MJ388-A3_02	LIB-MJ145-B5_01	LIB-MJ044-F7_03	LIB-MJ301-E7_01	LIB-MJ196-D1_02	LIB-MJ388-H1_02	LIB-MJ384-F1_01	LIB-MJ176-E3_03	LIB-MJ342-E5_02	LIB-MJ261-G6_01	LIB-MJ093-F4_02	LIB-MJ262-D11_03	LIB-MJ090-D4_04	LIB-MJ051-D11_02	LIB-MJ146-B8_01	LIB-MJ384-C11_01	LIB-MJ261-C12_01_v_LIB-MJ409-C6_01	LIB-MJ307-C6_01	LIB-MJ194-F1_04_v_LIB-MJ408-C7_04	LIB-MJ092-C9_01	LIB-MJ340-C1_01	LIB-MJ166-F6_01	LIB-MJ263-D9_04	LIB-MJ130-B4_01	LIB-MJ093-D2_02	LIB-MJ384-F4_01	LIB-MJ198-C2_03	LIB-MJ134-G9_03	LIB-MJ346-G7_02	LIB-MJ382-D4_02	LIB-MJ251-G1_04_v_LIB-MJ409-H7_01	LIB-MJ092-D8_01	LIB-MJ048-A1_04	LIB-MJ050-G2_02	LIB-MJ172-H7_04	LIB-MJ354-D6_04	LIB-MJ307-D9_01	LIB-MJ382-B9_02	LIB-MJ129-H11_02_v_LIB-MJ406-C11_04	LIB-MJ338-D4_04	LIB-MJ129-G8_02	LIB-MJ343-A6_01	LIB-MJ386-A1_04	LIB-MJ150-E11_03	LIB-MJ341-D6_02	LIB-MJ110-D1_04	LIB-MJ408-H1_04	LIB-MJ381-C2_02	LIB-MJ218-G11_04	LIB-MJ129-C1_02	LIB-MJ261-A8_01	LIB-MJ217-G11_03	LIB-MJ306-B9_01_v_LIB-MJ415-E11_04	LIB-MJ386-C6_04	LIB-MJ339-B3_03_v_LIB-MJ405-E1_01	LIB-MJ342-F6_02	LIB-MJ044-H4_03	LIB-MJ110-A5_04	LIB-MJ283-E7_04	LIB-MJ259-B6_04	LIB-MJ387-B9_01	LIB-MJ336-E1_02	LIB-MJ253-D6_01	LIB-MJ280-E11_02	LIB-MJ281-H10_01	LIB-MJ340-H11_01	LIB-MJ301-B2_01_v_LIB-MJ408-G1_04	LIB-MJ214-G10_02	LIB-MJ134-A5_03	LIB-MJ197-G6_03	LIB-MJ197-G4_03	LIB-MJ044-F2_03	LIB-MJ194-F8_04_v_LIB-MJ408-H7_04	LIB-MJ414-C7_03	LIB-MJ134-F5_03_v_LIB-MJ404-F7_03	LIB-MJ051-E6_02	LIB-MJ105-B6_01	LIB-MJ342-A1_02	LIB-MJ199-D5_04	LIB-MJ151-E4_04_v_LIB-MJ404-A12_03	LIB-MJ175-B3_02	LIB-MJ388-B9_02	LIB-MJ354-C6_04	LIB-MJ413-H4_01	LIB-MJ092-E9_01	LIB-MJ260-D6_01	LIB-MJ337-G9_03	LIB-MJ134-G10_03	LIB-MJ263-A8_04_v_LIB-MJ407-E6_04	LIB-MJ131-E3_01	LIB-MJ261-D9_01	LIB-MJ414-A9_03	LIB-MJ169-E4_01	LIB-MJ140-D9_02	LIB-MJ177-B10_03	LIB-MJ173-A4_01	LIB-MJ253-D3_01	LIB-MJ190-G10_02	LIB-MJ283-A10_04	LIB-MJ147-F11_02	LIB-MJ254-F6_02	LIB-MJ301-A9_01	LIB-MJ130-G5_01	LIB-MJ051-H8_02	LIB-MJ106-B11_01	LIB-MJ134-E9_03	LIB-MJ380-C6_03	LIB-MJ197-C4_03	LIB-MJ338-A3_04	LIB-MJ137-H1_02	LIB-MJ149-A5_03	LIB-MJ133-C2_03	LIB-MJ284-G4_03	LIB-MJ253-B12_01_v_LIB-MJ404-C7_03	LIB-MJ134-E6_03	LIB-MJ149-H1_03_v_LIB-MJ404-B11_03	LIB-MJ190-D7_02	LIB-MJ134-E1_03	LIB-MJ281-E7_01	LIB-MJ305-F4_04	LIB-MJ227-E9_02	LIB-MJ334-C7_01	LIB-MJ197-A1_03_v_LIB-MJ366-A1_03	LIB-MJ176-D6_03	LIB-MJ051-H2_02	LIB-MJ389-E4_03	LIB-MJ135-F1_04	LIB-MJ259-A10_04_v_LIB-MJ415-A5_04	LIB-MJ169-E8_01	LIB-MJ214-B4_02	LIB-MJ050-H1_02	LIB-MJ168-B9_02	LIB-MJ093-G2_02	LIB-MJ231-A12_04_v_LIB-MJ408-C12_04	LIB-MJ109-D5_01	LIB-MJ105-D8_01_v_LIB-MJ407-E11_04	LIB-MJ284-H3_03	LIB-MJ177-F4_03	LIB-MJ146-D7_01	LIB-MJ256-G1_03_v_LIB-MJ410-H4_02	LIB-MJ216-H2_02	LIB-MJ191-E3_04	LIB-MJ110-D3_04	LIB-MJ251-B12_04	LIB-MJ150-E6_03	LIB-MJ166-B8_01	LIB-MJ168-A2_02	LIB-MJ347-B6_04_v_LIB-MJ402-E7_04	LIB-MJ170-A1_03_v_LIB-MJ405-H5_01	LIB-MJ386-C11_04	LIB-MJ109-E5_01_v_LIB-MJ409-F1_01	LIB-MJ218-C7_04	LIB-MJ338-H7_04	LIB-MJ228-G9_01	LIB-MJ088-D9_04	LIB-MJ139-A7_01	LIB-MJ055-B9_04	LIB-MJ149-H9_03	LIB-MJ305-F8_04	LIB-MJ138-A10_03	LIB-MJ148-E10_02	LIB-MJ199-E7_04	LIB-MJ218-G10_04	LIB-MJ281-C11_01	LIB-MJ259-B5_04	LIB-MJ347-H3_04_v_LIB-MJ368-H3_03	LIB-MJ382-E1_02	LIB-MJ381-F1_02	LIB-MJ151-A5_04	LIB-MJ341-D11_02_v_LIB-MJ406-B5_04	LIB-MJ105-A9_01	LIB-MJ176-D9_03	LIB-MJ168-C9_02	LIB-MJ261-B2_01	LIB-MJ305-C2_04	LIB-MJ301-F2_01_v_LIB-MJ408-A2_04	LIB-MJ263-A3_04	LIB-MJ280-B8_02	LIB-MJ166-A5_01	LIB-MJ414-F9_03	LIB-MJ167-A8_02	LIB-MJ166-C9_01	LIB-MJ149-F8_03	LIB-MJ413-C4_01	LIB-MJ335-G9_02	LIB-MJ170-C1_03	LIB-MJ405-F4_01	LIB-MJ196-D7_02_v_LIB-MJ366-D7_04	LIB-MJ197-H1_03_v_LIB-MJ415-G8_04	LIB-MJ307-G5_01_v_LIB-MJ411-E10_02	LIB-MJ218-F8_04	LIB-MJ230-E11_03	LIB-MJ340-H6_01_v_LIB-MJ367-H6_03	LIB-MJ217-B7_03	LIB-MJ088-G2_04	LIB-MJ256-B2_03	LIB-MJ191-D1_04	LIB-MJ343-F9_01	LIB-MJ139-B10_01_v_LIB-MJ406-A11_04	LIB-MJ176-F2_03	LIB-MJ354-C8_04_v_LIB-MJ403-E4_03	LIB-MJ336-H4_02	LIB-MJ263-B9_04	LIB-MJ282-G10_03	LIB-MJ229-B12_03	LIB-MJ342-B6_02	LIB-MJ169-A2_01	LIB-MJ217-A1_03_v_LIB-MJ406-E8_04	LIB-MJ151-G2_04	LIB-MJ341-B3_02_v_LIB-MJ406-D1_04	LIB-MJ254-H1_02_v_LIB-MJ407-E7_04	LIB-MJ192-A9_04	LIB-MJ336-H1_02_v_LIB-MJ415-F11_04	LIB-MJ306-G1_01_v_LIB-MJ367-G1_03	LIB-MJ192-H5_04	LIB-MJ254-D9_02_v_LIB-MJ407-A8_04	LIB-MJ226-A8_01	LIB-MJ050-D9_02	LIB-MJ054-C2_03	LIB-MJ218-E7_04	LIB-MJ092-C5_01	LIB-MJ139-E1_01	LIB-MJ130-C6_01	LIB-MJ254-A9_02	LIB-MJ171-G3_04	LIB-MJ338-G1_04	LIB-MJ250-B10_04	LIB-MJ105-D7_01_v_LIB-MJ367-D7_04	LIB-MJ251-C5_04	LIB-MJ227-B10_02	LIB-MJ230-E7_03	LIB-MJ343-C9_01	LIB-MJ413-C1_01	LIB-MJ109-D7_01_v_LIB-MJ409-E2_01	LIB-MJ218-A1_04_v_LIB-MJ366-A1_04	LIB-MJ284-D4_03	LIB-MJ137-G3_02	LIB-MJ129-D4_02	LIB-MJ253-E5_01	LIB-MJ091-A6_03	LIB-MJ106-H8_01	LIB-MJ259-E3_04	LIB-MJ091-G7_03_v_LIB-MJ403-E9_03	LIB-MJ048-H7_04	LIB-MJ090-B10_04	LIB-MJ044-F5_03	LIB-MJ387-A5_01	LIB-MJ130-H6_01	LIB-MJ353-F6_03	LIB-MJ343-G9_01	LIB-MJ134-B2_03	LIB-MJ213-F5_01	LIB-MJ109-G6_01	LIB-MJ170-B9_03	LIB-MJ414-E3_03	LIB-MJ196-A7_02	LIB-MJ140-A7_02	LIB-MJ390-G1_03	LIB-MJ337-B9_03	LIB-MJ190-D6_02_v_LIB-MJ410-C7_02	LIB-MJ191-A1_04_v_LIB-MJ405-F9_01	LIB-MJ218-E11_04	LIB-MJ230-C1_03	LIB-MJ148-A9_02	LIB-MJ146-B6_01	LIB-MJ173-G4_01	LIB-MJ055-F1_04	LIB-MJ231-G8_04	LIB-MJ340-A1_01	LIB-MJ260-A10_01	LIB-MJ347-B5_04_v_LIB-MJ368-B5_03	LIB-MJ347-F6_04_v_LIB-MJ368-F6_03	LIB-MJ171-A9_04	LIB-MJ173-A7_01	LIB-MJ307-F4_01	LIB-MJ172-D8_04	LIB-MJ132-D1_03_v_LIB-MJ408-D8_04	LIB-MJ301-D10_01	LIB-MJ226-F6_01	LIB-MJ088-D8_04	LIB-MJ055-C5_04	LIB-MJ135-A7_04	LIB-MJ133-E2_03	LIB-MJ251-H2_04_v_LIB-MJ409-B8_01	LIB-MJ252-E10_02	LIB-MJ201-E10_03	LIB-MJ252-D5_02	LIB-MJ139-G9_01	LIB-MJ198-E9_03	LIB-MJ386-A8_04	LIB-MJ283-H8_04	LIB-MJ215-H11_01_v_LIB-MJ409-A10_01	LIB-MJ389-F5_03	LIB-MJ305-C4_04_v_LIB-MJ410-F11_02	LIB-MJ089-H10_02	LIB-MJ217-D5_03	LIB-MJ048-B1_04	LIB-MJ191-H9_04	LIB-MJ149-D6_03	LIB-MJ255-E5_02	LIB-MJ196-F6_02	LIB-MJ044-G11_03	LIB-MJ230-B1_03	LIB-MJ217-F1_03_v_LIB-MJ406-F8_04	LIB-MJ134-H9_03	LIB-MJ175-B4_02	LIB-MJ228-G11_01	LIB-MJ093-C2_02	LIB-MJ229-D9_03	LIB-MJ344-B8_04	LIB-MJ229-C7_03	LIB-MJ337-H9_03	LIB-MJ334-C1_01	LIB-MJ093-A1_02	LIB-MJ388-D8_02	LIB-MJ213-D4_01	LIB-MJ138-F1_03	LIB-MJ263-B10_04	LIB-MJ194-A5_04	LIB-MJ344-D9_04	LIB-MJ252-F5_02	LIB-MJ353-B4_03	LIB-MJ195-H3_01	LIB-MJ055-D2_04	LIB-MJ134-E11_03	LIB-MJ055-G1_04	LIB-MJ342-F2_02	LIB-MJ151-A3_04	LIB-MJ415-A4_04	LIB-MJ177-G5_03	LIB-MJ231-G3_04	LIB-MJ334-E5_01	LIB-MJ229-F8_03	LIB-MJ167-B9_02	LIB-MJ352-H6_03	LIB-MJ387-H6_01	LIB-MJ167-G6_02	LIB-MJ347-G1_04	LIB-MJ107-H5_02_v_LIB-MJ405-F7_01	LIB-MJ198-B8_03	LIB-MJ281-C4_01	LIB-MJ170-G7_03	LIB-MJ150-F7_03	LIB-MJ092-D2_01	LIB-MJ256-H10_03	LIB-MJ259-A2_04	LIB-MJ195-D3_01	LIB-MJ252-F9_02	LIB-MJ281-E3_01	LIB-MJ381-E5_02	LIB-MJ345-H10_01	LIB-MJ110-D7_04_v_LIB-MJ415-C2_04	LIB-MJ145-H1_01	LIB-MJ251-H10_04	LIB-MJ109-C5_01	LIB-MJ385-A2_04	LIB-MJ281-E4_01	LIB-MJ139-B11_01	LIB-MJ200-E7_04	LIB-MJ343-A2_01	LIB-MJ190-A2_02	LIB-MJ217-H7_03	LIB-MJ092-A1_01	LIB-MJ260-E3_01	LIB-MJ169-D2_01	LIB-MJ201-E7_03_v_LIB-MJ403-H10_03	LIB-MJ281-B2_01_v_LIB-MJ411-H10_02	LIB-MJ341-F4_02	LIB-MJ173-G5_01	LIB-MJ147-G2_02	LIB-MJ228-C5_01	LIB-MJ108-D11_02	LIB-MJ107-E5_02_v_LIB-MJ367-E5_03	LIB-MJ263-C6_04	LIB-MJ151-C11_04	LIB-MJ137-F8_02	LIB-MJ383-C11_01	LIB-MJ388-B3_02	LIB-MJ199-F6_04	LIB-MJ382-F9_02	LIB-MJ346-B3_02_v_LIB-MJ365-B3_02	LIB-MJ191-C12_04	LIB-MJ137-G8_02	LIB-MJ229-F4_03	LIB-MJ250-G7_04	LIB-MJ385-D2_04	LIB-MJ166-D8_01	LIB-MJ194-F4_04	LIB-MJ282-F11_03	LIB-MJ093-C12_02	LIB-MJ050-C9_02	LIB-MJ345-F11_01	LIB-MJ199-D8_04	LIB-MJ197-F1_03	LIB-MJ175-E1_02	LIB-MJ166-A8_01	LIB-MJ218-A8_04	LIB-MJ306-H9_01	LIB-MJ050-A11_02	LIB-MJ279-G10_02	LIB-MJ177-G6_03	LIB-MJ149-H3_03_v_LIB-MJ404-C11_03	LIB-MJ171-F9_04	LIB-MJ044-G7_03	LIB-MJ214-D11_02	LIB-MJ167-G9_02	LIB-MJ386-H10_04	LIB-MJ217-A8_03	LIB-MJ129-B3_02	LIB-MJ307-A3_01	LIB-MJ385-C5_04	LIB-MJ177-C1_03	LIB-MJ092-F2_01	LIB-MJ387-B3_01	LIB-MJ386-A10_04	LIB-MJ346-C1_02	LIB-MJ334-F9_01	LIB-MJ151-F7_04	LIB-MJ347-A9_04_v_LIB-MJ368-A9_03	LIB-MJ383-D2_01	LIB-MJ263-F4_04	LIB-MJ192-A7_04	LIB-MJ217-A11_03	LIB-MJ301-D6_01	LIB-MJ191-E6_04	LIB-MJ107-C7_02	LIB-MJ197-H7_03	LIB-MJ341-H10_02	LIB-MJ089-H6_02	LIB-MJ414-E2_03	LIB-MJ169-D5_01	LIB-MJ048-D8_04	LIB-MJ354-H8_04_v_LIB-MJ403-H4_03	LIB-MJ110-H5_04_v_LIB-MJ415-A2_04	LIB-MJ354-A5_04_v_LIB-MJ403-F2_03	LIB-MJ381-A2_02	LIB-MJ345-G3_01	LIB-MJ414-H4_03	LIB-MJ139-H9_01	LIB-MJ216-E3_02	LIB-MJ231-D4_04	LIB-MJ226-G8_01	LIB-MJ251-B4_04	LIB-MJ174-F2_01	LIB-MJ135-A10_04	LIB-MJ108-E9_02	LIB-MJ167-E11_02	LIB-MJ130-B9_01	LIB-MJ380-C7_03	LIB-MJ284-H2_03	LIB-MJ194-H3_04	LIB-MJ175-C9_02	LIB-MJ151-H10_04	LIB-MJ253-E10_01	LIB-MJ260-C8_01	LIB-MJ335-C2_02	LIB-MJ231-G6_04	LIB-MJ132-D2_03	LIB-MJ194-G11_04	LIB-MJ305-F5_04	LIB-MJ193-F11_01	LIB-MJ334-C5_01	LIB-MJ215-C4_01	LIB-MJ167-B5_02	LIB-MJ167-H3_02	LIB-MJ384-C12_01
Root; Homologous_pmoA; Homologous_Binatales	2	3	1	1	0	5	6	3	7	0	2	0	1	2	1	8	1	1	2	2	0	1	2	0	2	3	1	1	1	5	0	0	0	2	9	0	3	4	6	0	4	6	6	3	9	5	22	0	0	0	0	2	1	0	2	6	2	0	2	0	10	3	5	3	6	0	0	0	13	1	6	0	1	4	8	1	6	0	1	2	1	0	3	1	8	0	0	1	0	0	0	2	0	2	0	25	0	2	6	0	2	1	11	4	5	0	4	0	0	5	1	0	0	3	0	8	0	0	1	0	0	0	1	1	0	0	0	0	0	0	0	2	5	0	3	0	7	0	2	7	0	2	4	4	7	2	0	0	1	1	0	5	1	9	4	0	0	1	4	0	0	1	2	4	1	0	14	9	8	0	0	1	2	2	0	1	15	0	0	3	1	3	0	0	2	0	0	10	0	5	0	1	4	0	1	4	4	1	2	1	0	0	6	0	2	1	6	0	1	4	2	2	0	0	7	1	8	1	0	0	1	1	0	0	0	2	1	0	0	1	1	3	0	2	1	0	1	0	0	0	0	1	0	1	4	2	0	13	0	0	0	3	0	1	1	8	0	4	0	2	0	0	1	1	2	1	0	1	3	0	1	0	0	1	0	1	1	2	0	7	1	1	7	3	0	2	3	3	0	3	8	1	3	2	2	0	0	0	1	1	3	2	0	2	0	3	0	0	0	0	1	0	0	3	0	3	2	2	1	0	1	0	0	1	2	0	0	9	0	5	1	1	1	4	0	7	0	1	0	1	0	1	3	2	6	0	2	1	0	3	1	0	0	8	0	0	6	0	10	1	3	0	0	3	0	0	4	0	1	0	2	16	1	0	4	1	1	1	1	1	0	1	2	2	0	0	0	8	1	0	1	2	3	1	5	0	1	2	1	3	0	2	0	2	2	2	1	4	3	3	3	0	0	0	3	0	10	1	0	3	1	2	3	0	4	0	3	5	2	2	0	1	1	0	21	0	10	1	0	1	5	2	4	0	1	0	3	0	0	2	0	0	1	1	0	0	0	3	6	1	0	1	0	3	1	4	1	0	3	4	7	3	0	1	0	6	0	12	3	1	0	0	3	0	0	0	1	3	0	0	0	0	3	1	0	0	0	0	0	0	0	0	0	7	1	9	2	0	1	1	2	0	2	0	0	0	4	0	0	0	0	2	1	3	0	0	0	2	1	0	1	6	2	1	1	1	8	3	2	2	1	4	0	1	0	4	0	0	0	0	2	19	1	19	1	0	0	0	3	0	8	0	0	1	1	1	2	1	3	0	2	2	0	3	3	3	3	0	0	0	6	0	0	2	0	3	0	8	0	0	5	0	2	0	1	1	3	6	5	1	6	0	1	7	0	0	1	0	1	0	0	0	0	2	0	0	0	0	1	1	1	1	0	2	0	4	1	2	5	1	3	3	1	0	8	0	0	2	0	1	0	3	0	8	4	13	0	1	0	0	1	0	0	0	5	4	0	13	2	2	1	2	5	2	0	1	5	0	2	3	0	0	11	6	0	4	2	0	1	1	0	0	1	0	0	7	0	1	1	0	0	0	1	1	1	9	0	0	1	0	22	2	0	1	0	4	0	1	0	2	0	0	0	1	3	6	3	0	0	0	1	1	6	1	4	1	1	0	0	0	5	0	0	0	0	16	5	2	1	3	2	1	3	0	0	9	5	5	2	1	2	1	2	3	2	1	2	1	2	3	2	1	0	5	3	3	7	0	2	1	0	0	0	1	0	0	1	0	2	2	3	3	3	0	1	2	1	0	2	0	3	0	2	35	5	0	9	1	0	0	5	0	0	1	2	1	0	4	0	1	1	1	8	0	1	0	0	0	0	0	1	3	2	2	0	1	0	1	2	1	4	0	0	1	2	0	6	5	1	4	0	11	0	0	3	0	0	0	0	0	0	2	0	2	1	0	2	0	2	9	4	4	1	2	0	2	0	0	0	2	8	2	1	6	1	0	0	0	6	0	9	2	2	7	1	5	4	0	2	4	4	0	1	1	0	1	6	0	0	0	3	2	0	2	2	5	4	2	0	4	2	3	2	6	0	0	0	1	3	0	0	0	1	5	2	0	0	0	1	0	0	13	1	2	17	0	0	0	1	0	4	0	1	3	2	2	6	8	4	10	1	0	0	0	1	7	3	3	0	2	16	2	7	8	9	0	1	0	2	3	5	1	5	9	1	0	8	4	8	3	2	7	2	12	0	0	0	1	1	0	4	1	0	1	1	0	5	0	1	0	15	0	1	0	1	2	0	0	9	0	0	12	0	0	4	0	3	1	0	4	0	4	3	0	1	0	1	2	5	1	4	0	0	2	1	2	0	7	3	2	1	0	0	0	1	0	3	0	3	1	1	1	0	0	0	0	4	0	0	8	0	1	3	1	0	1	2	2	12	0	1	0	0	15	2	7	0	1	1	3	9	1	13	1	0	2	3	5	1	2	0	0	2	2	1	1	1	3	1	0	2	0	2	2	0	1	1	5	0	0	1	3	0	0	0	3	0	0	2	4	8	5	0	1	0	0	2	6	0	2	1	3	1	1	4	0	1	0	0	7	1	2	1	3	1	0	0	1	1	0	0	3	1	4	1	5	2	2	1	4	4	0	4	0	2	0	1	0	0	5	1	1	1	0	0	2	2	3	1	0	1	9	2	5	0	0	2	1	4	1	0	5	1	2	0	0	1	0	3	5	1	9	2	6	1	3	0	2	0	0	0	15	1	4	0	10	0	19	0	0	4	0	0	0	0	0	2	1	2	1	1	0	0	9	4	0	2	7	0	2	0	0	0	11	0	0	3	1	1	2	0	5	2	0	0	2	6	0	4	2	1	1	2	2	3	2	1	1	3	0	3	0	6	1	0	6	1	0	1	1	2	2	18	0	4	1	3	1	5	1	2	1	1	14	0	3	1	1	0	2	0	4	0	3	0	2	0	1	0	0	2	1	0	0	0	0	1	2	1	0	0	5	0	0	0	0	0	17	0	1	1	6	9	0	0	0	2	1	0	16	1	0	0	0	1	1	0	1	5	2	1	0	1	0	0	2	1	3	4	4	1	0	2	1	2	5	1	0	0	3	0	2	2	1	5	0	4	1	0	0	2	1	0	3	4	6	2	0	0	2	0	2	5	4	1	1	5	0	0	4	2	0	1	0	2	0	2	0	0	6	0	2	1	0	2	0	4	9	0	2	3	0	0	2	1	0	0	0	0	6	1	0	3	1	1	0	4	5	4	3	0	1	0	0	2	11	1	4	0	2	0	0	0	1	0	0	0	2	3	2	0	6	1	0	2	3	0	1	0	3	4	1	3	1	1	2	3	2	2	5	0	0	1	3	5	0	0	0	2	3	0	1	1	0	0	2	0	10	0	0	2	0	2	1	2	2	0	0	0	0	0	0	0	4	2	0	0	6	0	8	5	1	1	3	1	3	4	2	2	2	0	0	1	0	0	0	2	0	1	2	20	1	0	0	1	0	1	4	0	0	2	4	1	4	2	6	0	2	0	2	22	10	1	1	0	2	2	0	1	0	3	1	0	1	1	3	1	0	0	1	0	2	2	10	3	0	0	0	5	4	0	0	6	5	2	1	0	1	0	2	0	1	0	1	0	1	0	3	3	0	0	2	4	1	0	0	0	0	0	1	0	1	5	0	1	1	1	2	0	2	0	0	0	3	0	1	1	1	2	0	4	2	0	0	0	0	0	2	2	0	1	5	0	4	0	0	2	3	0	0	2	2	0	3	0	0	1	1	5	0	0	2	0	3	4	1	0	0	1	1	2	7	1	0	0	3	0	1	2	0	0	0	2	0	2	2	3	0	0	1	9	2	0	1	2	4	2	1	5	1	0	1	2	3	0	0	0	0	0	0	1	0	2	0	0	1	3	3	0	1	2	0	3	1	2	2	0	3	1	3	1	7	3	2	3	0	2	2	0	1	0	1	1	0	0	0	1	0	1	12	6	0	13	2	0	1	1	0	3	7	2	2	1	0	0	2	0	0	2	2	4	0	3	0	1	9	1	1	1	0	8	1	0	1	5	0	3	0	0	4	2	1	2	10	1	5	2	3	0	0	3	0	0	0	2	1	14	2	1	0	2	0	2	5	7	1	2	0	2	1	0	0	1	1	0	0	0	2	4	4	3	0	0	1	1	0	1	0	3	0	0	3	0	3	2	0	12	0	1	0	0	3	0	8	4	5	0	1	0	0	0	9	9	0	6	0	4	1	2	9	5	1	3	0	0	4	0	2	2	0	2	0	2	3	0	0	0	5	0	4	0	3	1	0	1	0	0	2	5	5	0	6	4	1	3	0	0	0	1	3	3	2	0	2	0	0	0	0	0	9	0	14	0	0	1	0	0	0	0	1	1	2	0	15	1	0	0	1	2	21	7	0	0	2	0	3	0	1	0	1	0	0	4	0	1	0	4	0	0	0	12	1	3	1	0	6	2	0	2	0	2	0	1	3	3	2	5	0	7	10	1	1	1	1	2	20	0	0	9	0	0	2	2	0	5	0	2	8	3	1	1	3	1	0	0	2	1	0	0	12	2	0	3	1	0	0	0	2	1	2	3	0	0	1	1	4	3	2	0	3	6	7	4	4	1	1	8	0	0	0	1	3	0	30	2	0	0	8	0	0	0	2	10	5	0	2	3	2	34	1	1	5	1	1	0	6	1	1	2	4	2	0	0	0	3	2	8	1	2	8	3	1	0	1	0	0	6	0	2	0	0	0	0	0	1	2	0	0	1	1	4	2	1	2	0	2	0	4	0	1	0	0	0	1	2	3	6	0	2	2	2	0	3	6	1	0	0	2	0	3	1	2	0	0	3	0	0	0	4	5	0	0	5	0	7	0	0	2	1	0	0	8	2	4	6	0	1	1	1	3	9	0	0	1	1	2	0	1	0	3	13	0	2	0	1	1	2	1	2	0	4	1	0	0	0	4	1	0	0	2	4	1	2	2	1	6	2	1	5	1	3	2	0	0	2	1	9	0	1	0	1	1	2	5	2	2	8	1	4	0	0	0	7	0	0	0	1	1	2	0	0	0	1	2	1	3	4	0	3	2	1	1	0	0	20	7	4	2	0	2	6	10	0	22	1	1	3	0	0	2	10	0	0	1	0	1	1	7	0	0	2	1	1	1	5	0	1	1	1	1	1	1	0	0	0	3	0	8	1	3	6	1	3	2	1	1	0	1	6	0	0	1	3	4	2	0	2	2	2	0	0	2	2	0	2	3	0	3	2	0	2	1	0	0	0	0	2	0	9	3	1	0	1	1	2	0	0	0	0	2	1	12	1	1	1	9	0	0	3	2	4	3	0	2	1	0	0	6	5	0	6	2	1	3	1	2	0	7	2	1	0	0	0	2	1	2	5	0	7	1	5	1	0	8	0	2	0	3	0	0	1	2	3	3	1	4	1	4	0	1	0	4	0	0	1	1	1	0	5	1	0	0	0	2	1	4	0	1	2	0	2	0	2	3	2	1	0	5	1	2	0	0	0	1	2	2	1	0	0	6	0	4	1	9	1	4	3	3	2	1	3	0	0	3	0	5	0	1	1	0	1	0	2	0	0	1	5	3	3	0	0	1	2	0	4	8	0	0	3	0	14	3	6	1	0	2	1	2	2	2	0	1	0	1	2	1	0	1	1	0	5	0	2	1	0	0	1	11	6	0	0	0	0	1	1	4	0	1	0	1	0	1	1	4	1	4	0	14	7	0	2	0	0	1	2	1	5	2	4	0	0	2	2	1	1	0	4	1	0	1	2	0	3	0	0	0	1	0	2	4	3	1	3	6	7	1	3	3	3	4	1	2	0	3	0	0	0	11	0	0	1	0	0	14	6	1	1	0	2	3	0	7	2	4	0	5	1	3	0	2	1	0	0	1	0	0	2	1	5	1	0	0	0	1	2	0	1	0	0	1	2	1	3	1	0	0	1	0	4	3	1	0	4	1	2	1	4	0	0	0	1	1	1	8	6	1	0	0	5	1	1	0	8	3	1	2	1	0	5	2	1	0	8	1	0	4	2	6	0	7	0	0	2	1	2	0	0	0	1	1	1	2	1	12	2	1	0	0	1	2	0	3	1	0	1	0	1	0	0	6	0	0	1	0	5	2	1	9	6	2	1	4	1	10	0	3	0	1	9	0	1	1	1	2	0	0	1	0	0	2	0	0	7	11	9	1	0	2	3	0	3	0	2	2	3	0	1	0	0	6	0	5	0	2	0	0	0	0	0	0	2	5	1	5	12	0	10	0	6	0	0	1	1	0	0	1	1	2	0	2	0	0	13	1	4	0	0	1	5	24	0	0	2	1	0	0	1	2	3	1	1	0	1	0	2	1	0	0	3	0	1	0	0	2	0	0	1	2	1	2	0	0	0	8	4	0	1	0	0	1	3	0	2	0	3	0	9	2	6	3	3	1	1	1	2	0	1	2	2	0	0	0	2	4	1	0	0	19	0	3	7	1	4	2	5	0	3	4	1	1	1	8	2	9	1	2	2	4	2	1	0	0	1	2	0	6	0	6	0	0	0	0	6	0	4	3	3	1	0	1	1	1	3	1	4	0	1	0	2	0	3	1	6	3	1	3	1	2	5	1	0	2	3	4	0	0	1	3	5	0	1	2	6	2	3	1	0	3	6	1	2	12	4	0	2	0	0	0	1	2	4	3	3	0	3	0	1	1	2	8	0	5	3	0	1	2	0	3	1	0	2	1	2	0	0	0	0	1	0	0	21	1	1	1	2	1	2	0	2	2	0	2	1	3	0	11	0	2	0	0	7	0	0	0	0	4	0	1	37	4	0	0	1	2	2	0	1	3	1	8	1	4	3	2	1	2	3	0	1	0	0	3	1	3	2	0	0	5	0	1	0	4	3	4	9	1	0	0	1	0	0	3	1	3	2	1	2	1	3	0	16	1	1	3	1	1	6	1	0	0	14	0	1	3	0	1	0	0	3	1	6	18	1	2	5	2	0	1	0	4	4	2	1	4	1	0	0	6	1	4	0	2	0	2	2	1	2	2	0	0	0	0	4	3	3	2	0	1	4	1	4	2	1	2	0	2	1	1	1	2	1	2	9	3	2	0	3	1	2	7	4	0	0	1	1	0	13	2	38	0	2	1	1	0	1	0	1	1	0	0	1	1	0	0	1	0	2	0	3	0	1	1	2	0	0	3	1	0	0	4	1	1	1	0	3	6	2	0	0	6	1	0	0	1	0	1	5	0	1	3	0	1	0	2	3	0	1	1	8	4	1	1	3	2	0	6	0	3	1	1	0	5	4	2	0	1	1	2	1	0	3	1	0	3	3	0	3	0	3	0	0	2	1	1	2	2	5	0	3	2	1	0	3	0	0	2	0	0	0	1	3	0	3	0	2	0	2	2	0	0	2	1	0	11	3	3	0	8	0	1	2	3	0	2	3	1	0	1	3	3	2	0	0	1	2	0	1	0	0	1	2	0	1	0	0	2	0	0	2	7	12	1	1	1	5	0	0	4	1	6	3	1	1	0	2	11	2	0	1	0	0	2	0	2	5	1	5	5	0	0	0	0	3	4	1	6	7	2	0	0	1	3	2	0	3	0	2	0	5	3	0	2	2	1	2	3	1	0	4	2	1	1	1	1	0	1	0	0	6	1	0	0	1	0	0	5	0	0	9	5	5	0	3	1	1	1	1	0	3	0	0	1	1	2	0	0	6	0	17	0	0	0	3	3	9	0	9	1	1	0	2	4	2	1	0	0	0	0	5	2	0	0	0	0	1	0	0	2	3	2	0	1	11	0	1	2	4	0	1	1	3	2	13	13	0	8	4	0	0	2	1	0	6	1	4	1	1	1	0	0	4	1	0	9	3	0	2	1	7	0	3	0	0	2	1	0	0	6	7	0	2	0	0	2	1	4	3	0	0	1	2	6	1	0	2	2	12	0	2	1	0	4	6	0	0	0	3	0	0	0	8	1	0	5	1	0	7	2	0	8	1	2	0	2	0	0	1	5	0	0	0	0	0	3	1	7	1	0	0	1	3	0	0	1	0	1	0	8	1	2	2	0	5	0	1	2	0	1	4	2	0	3	16	3	0	1	0	0	0	3	1	0	3	1	3	21	1	6	1	19	1	2	2	2	2	1	6	0	3	0	0	5	6	3	8	2	4	0	0	0	0	0	14	6	31	3	0	0	5	0	1	3	2	0	7	0	1	1	3	0	0	0	0	3	0	11	2	0	1	0	0	2	4	0	0	0	2	0	2	1	2	0	1	1	3	1	2	1	1	6	0	10	0	4	7	0	2	2	1	1	4	0	0	0	0	8	3	0	2	0	6	0	1	5	4	2	0	2	4	0	11	0	1	5	4	0	0	0	0	0	0	1	7	1	0	6	3	0	5	0	0	0	6	3	0	0	3	1	8	2	3	0	0	3	0	1	0	2	11	0	7	1	2	3	3	2	5	6	4	1	1	2	5	5	0	1	8	3	7	1	0	0	6	3	1	0	0	0	1	9	3	0	0	1	2	5	0	3	5	0	2	0	0	3	4	2	4	1	4	0	0	9	0	4	0	1	0	3	7	0	0	1	1	0	6	5	0	0	3	0	0	2	4	0	1	0	0	10	0	5	2	0	1	2	0	0	0	3	3	2	0	7	8	2	0	0	1	3	5	0	1	2	4	6	0	3	3	1	0	1	0	0	2	0	5	0	0	13	4	1	0	1	2	10	0	0	3	0	0	0	1	2	0	0	2	1	1	3	1	2	1	0	0	1	4	0	1	1	3	1	3	2	19	6	1	9	1	0	3	6	3	2	3	0	0	0	0	0	3	2	0	1	1	1	5	0	1	0	0	0	2	1	0	0	0	1	2	0	1	0	5	2	2	0	3	6	1	3	3	0	5	3	0	1	1	1	0	0	0	0	21	9	0	0	5	1	2	0	1	0	0	0	0	1	0	0	3	0	0	1	1	3	5	0	4	1	4	2	3	0	1	0	3	0	2	0	0	0	0	4	4	1	0	1	8	0	0	5	1	2	1	0	6	3	11	4	1	1	0	0	0	0	1	0	0	0	1	0	1	1	1	2	1	1	1	0	1	1	2	0	0	0	0	2	0	0	3	3	2	8	8	11	2	0	0	1	3	4	0	0	1	1	1	4	2	2	1	1	2	0	2	4	3	5	3	0	0	0	5	2	9	0	3	1	2	1	0	0	1	1	0	3	2	0	4	3	2	0	8	2	1	8	5	4	0	0	1	0	0	5	4	6	6	4	0	0	2	0	2	10	3	9	0	1	4	0	0	5	3	0	1	0	2	1	8	2	0	1	3	5	1	9	0	1	0	0	0	0	0	0	0	4	0	9	1	0	0	3	0	4	0	0	0	0	5	1	3	2	0	13	1	1	2	1	2	0	0	7	0	0	2	3	4	1	2	0	1	1	1	0	7	2	1	3	0	1	1	4	2	1	4	2	1	0	1	1	5	0	1	0	0	2	6	0	2	2	1	0	0	0	0	1	0	0	6	2	0	2	2	0	0	2	1	0	0	0	0	1	3	0	4	3	1	2	1	0	3	5	3	1	4	6	3	0	0	0	0	2	10	7	4	0	0	1	5	1	0	0	0	0	0	1	2	0	0	0	13	2	0	3	0	0	1	1	2	0	7	7	0	1	0	10	2	1	0	0	1	0	14	3	7	1	1	1	0	2	1	3	0	5	0	4	1	1	2	0	0	3	0	2	0	0	1	1	1	4	4	1	1	3	0	0	1	0	2	3	1	0	2	0	11	0	5	0	0	1	0	0	0	0	2	0	1	0	0	28	3	2	0	0	2	2	0	6	1	10	1	0	2	1	4	0	4	3	1	0	0	2	0	6	1	1	0	4	1	0	4	0	3	2	1	1	0	0	0	2	4	4	0	23	0	5	1	0	2	2	1	0	2	3	0	4	4	2	0	1	7	0	3	0	0	1	0	3	3	1	1	0	1	0	0	4	1	0	0	0	0	0	0	1	0	1	0	4	2	1	1	0	0	2	21	3	0	0	2	1	1	1	0	6	6	1	1	4	0	1	0	4	6	1	2	0	4	2	1	2	1	0	1	0	0	0	0	0	0	0	1	1	1	0	4	1	1	1	0	0	0	2	0	3	0	1	0	1	0	3	0	20	3	3	3	2	0	3	0	2	2	2	0	1	3	0	3	0	2	1	0	1	1	1	0	14	0	6	1	2	3	2	18	5	1	12	0	1	0	1	0	0	1	2	2	2	3	5	1	1	6	0	0	0	2	0	0	1	2	0	5	3	5	1	2	0	20	1	0	4	0	6	1	2	2	1	2	0	0	0	0	3	0	1	10	2	5	0	1	4	16	2	1	3	1	0	9	1	0	12	3	1	0	0	3	0	2	0	1	0	0	0	0	2	1	0	0	7	2	3	1	0	2	1	0	2	0	0	0	2	0	5	0	2	1	3	3	1	3	0	7	4	1	3	2	3	3	1	0	1	0	3	0	1	0	0	3	1	1	0	0	0	6	1	4	0	2	2	0	4	2	0	2	2	1	3	2	0	0	2	5	0	1	7	2	0	0	1	1	0	1	0	0	3	1	10	2	9	5	1	2	3	0	2	0	6	3	0	0	0	0	1	3	2	3	0	9	3	3	2	2	8	0	0	0	2	2	0	2	4	0	0	2	0	1	1	3	8	0	0	2	1	4	0	0	0	0	5	3	1	0	2	0	0	0	0	1	3	0	2	8	4	0	1	1	1	2	0	8	0	3	2	11	0	0	0	0	3	0	1	0	0	2	42	0	2	0	0	0	1	0	3	1	0	0	3	0	0	0	2	0	0	0	3	0	2	0	0	0	0	0	4	5	0	0	0	0	2	0	0	1	3	2	9	1	0	1	4	4	0	0	2	4	4	1	0	1	5	0	6	1	0	2	0	2	0	3	0	0	1	0	1	2	0	3	3	0	0	2	0	3	0	0	1	2	2	0	14	4	0	1	0	10	0	4	1	0	0	1	3	5	2	1	3	7	0	2	0	11	0	6	0	2	1	0	3	3	11	3	0	0	3	3	7	3	6	0	5	1	5	0	0	0	3	3	0	0	2	2	0	3	0	0	1	0	4	0	2	1	1	1	0	1	2	2	4	0	0	3	0	1	2	0	1	3	0	1	3	0	2	1	0	0	4	0	0	11	0	0	4	0	0	3	0	1	2	1	7	7	2	0	0	2	0	0	2	2	0	0	4	4	2	1	8	2	3	0	3	0	0	4	0	1	3	10	13	1	1	1	0	0	0	1	0	3	1	0	2	4	0	0	0	0	1	0	3	0	3	1	1	1	1	0	3	0	1	2	0	7	0	3	3	0	11	0	0	1	0	0	0	3	0	1	0	0	0	3	0	2	3	0	8	4	13	0	0	0	2	1	0	1	1	0	0	4	9	15	2	4	0	2	1	0	1	10	1	0	5	3	3	4	4	0	2	0	1	0	2	0	0	3	1	0	0	0	3	0	0	1	8	3	0	3	0	0	0	0	0	0	5	0	0	2	0	0	2	0	2	0	1	0	3	4	1	6	6	7	4	4	9	0	0	0	0	0	3	4	2	1	2	4	2	0	2	0	0	2	2	0	1	0	1	0	11	5	1	0	1	1	2	1	2	2	0	4	5	2	0	7	1	0	0	0	12	1	3	4	0	0	0	1	1	0	6	0	1	1	1	0	0	8	0	1	4	0	0	0	2	0	2	0	2	17	1	0	13	0	0	0	2	4	1	0	1	1	2	0	1	4	7	1	0	1	3	3	1	0	1	0	0	1	1	0	0	4	1	1	0	1	0	2	6	3	0	3	0	1	4	0	0	4	6	3	0	0	2	0	1	0	2	3	0	2	1	3	0	4	3	6	4	0	0	0	0	1	1	14	3	4	9	2	0	0	1	3	1	0	1	1	0	1	1	2	0	3	0	1	0	1	0	2	0	2	4	10	2	2	5	3	0	5	1	9	1	0	0	1	0	2	1	6	3	19	0	1	1	2	3	17	2	0	3	0	1	0	0	0	0	0	0	3	1	0	0	8	2	1	1	2	1	1	5	1	0	4	0	0	2	0	0	1	6	3	4	1	0	6	19	3	1	0	0	4	0	0	0	0	0	0	1	0	3	1	0	1	7	6	2	0	3	0	0	2	7	1	6	1	0	0	0	1	1	1	3	2	8	0	0	2	7	1	0	1	1	3	6	0	1	23	0	0	1	4	7	0	0	1	3	1	6	4	2	0	0	0	4	1	4	3	0	0	0	0	0	0	2	0	0	1	0	1	1	6	1	0	7	5	3	1	0	2	0	9	6	3	1	2	0	43	2	0	1	3	3	5	1	0	1	1	0	2	1	1	12	7	9	1	3	7	2	4	0	0	1	0	1	1	1	0	0	1	2	1	2	4	2	0	5	1	1	5	1	6	1	3	3	0	2	4	0	1	0	1	0	1	2	4	0	1	2	1	0	0	1	0	15	1	0	17	1	0	3	0	4	0	0	2	1	1	0	0	1	5	10	1	3	1	5	1	9	0	0	2	2	1	1	4	1	0	5	0	0	0	1	2	2	0	0	0	0	0	0	1	1	0	0	1	0	3	4	1	0	0	0	0	5	3	8	0	0	5	0	1	0	3	6	1	0	2	2	0	3	4	1	2	0	8	0	2	3	0	2	0	1	1	1	3	2	1	2	3	0	0	1	0	0	0	1	2	2	1	0	10	0	0	1	7	0	2	1	0	2	4	0	1	0	1	0	0	2	2	1	2	0	3	2	0	0	3	2	2	0	0	0	4	0	0	1	3	2	0	0	0	1	0	6	2	2	4	1	0	1	1	3	0	21	3	9	0	12	2	0	4	9	0	2	0	0	2	3	0	0	1	1	0	1	3	0	2	7	0	0	0	0	2	1	4	0	9	0	6	3	0	0	2	0	1	7	0	0	0	3	5	3	1	0	0	4	0	1	2	10	2	3	0	5	7	7	4	0	4	2	2	0	4	1	0	2	0	8	2	2	2	1	1	3	2	2	5	0	6	0	0	3	2	2	17	0	11	0	0	1	0	4	0	4	0	3	3	0	0	0	3	0	6	0	4	2	16	3	15	0	4	1	2	0	0	4	0	1	3	0	0	5	2	2	0	2	0	1	4	2	10	0	3	3	0	4	1	2	3	1	0	5	0	0	0	3	0	1	0	0	0	2	0	0	0	0	0	0	1	0	0	0	4	0	2	1	0	0	4	0	1	0	5	1	3	2	0	1	9	0	11	0	0	4	0	2	3	2	0	3	2	0	0	9	0	0	5	3	0	3	5	5	3	4	2	1	0	1	0	1	2	2	0	11	3	1	3	3	0	0	5	0	2	0	0	1	0	0	0	3	0	1	2	1	1	2	0	0	2	3	2	5	2	1	1	0	0	5	1	2	1	5	0	1	1	0	0	6	0	0	5	13	5	0	0	1	8	15	5	0	1	2	0	1	10	1	4	2	1	0	1	0	0	5	0	0	3	0	0	2	0	0	10	2	0	3	1	0	0	11	3	6	2	0	0	6	0	0	3	3	1	12	1	1	8	2	0	2	2	4	12	2	1	7	1	2	0	1	3	0	1	0	0	0	4	1	2	0	5	5	1	1	6	3	0	1	1	0	0	0	3	1	1	0	1	0	0	3	2	1	0	0	0	1	9	1	0	3	8	12	2	4	1	1	12	0	2	0	1	1	1	3	1	2	2	0	1	0	0	3	0	2	1	0	1	1	1	0	4	0	1	6	2	1	0	0	0	0	0	0	2	4	0	7	2	2	3	1	0	4	0	13	3	0	0	1	3	1	1	2	0	1	3	12	4	8	2	4	1	2	0	36	0	1	5	1	0	0	3	3	0	0	0	0	0	0	3	5	0	9	1	0	2	1	0	5	12	1	3	0	1	0	2	2	2	10	0	0	0	4	0	0	3	3	3	3	2	1	6	6	0	1	0	0	0	1	2	1	2	5	0	11	3	0	2	0	1	0	4	3	2	0	0	0	0	0	1	1	2	0	0	0	0	2	19	0	5	0	0	0	1	3	6	1	0	3	0	2	0	5	0	2	8	12	0	15	0	3	0	4	1	2	2	0	0	1	0	10	0	2	4	0	3	0	0	9	5	0	4	1	1	0	2	0	11	0	1	2	1	2	3	0	1	0	0	0	0	3	6	7	0	0	1	3	0	4	1	0	0	1	0	4	2	3	21	0	1	0	0	0	2	5	1	0	1	2	1	5	7	0	7	1	5	7	1	1	0	0	0	1	1	6	2	0	0	1	2	1	0	0	0	1	0	0	4	0	4	0	0	2	0	0	0	0	0	0	1	1	0	1	3	0	0	0	1	0	0	1	2	2	0	3	2	8	1	2	0	3	16	3	2	0	3	4	2	1	1	1	1	0	1	10	1	0	3	0	2	31	2	2	1	0	0	6	5	2	2	3	1	0	4	0	1	0	1	0	0	0	0	0	5	0	2	1	5	0	0	0	2	1	6	4	0	3	0	1	1	0	29	2	1	1	1	0	0	2	0	0	1	11	0	5	4	1	1	0	3	0	2	0	3	1	3	0	4	0	3	0	2	7	0	1	0	0	1	1	0	1	0	0	0	1	1	3	0	1	2	3	0	0	0	0	2	0	0	4	0	0	4	2	5	1	0	20	0	7	0	1	0	0	0	0	0	0	2	0	0	1	0	0	6	2	2	0	0	5	3	0	2	1	1	0	1	0	2	1	1	0	5	0	0	0	3	1	0	7	10	1	2	4	0	0	1	1	7	1	11	2	0	2	0	1	3	0	7	1	1	0	0	1	8	1	2	2	3	0	1	1	1	12	1	1	3	9	1	2	0	1	0	10	0	0	0	1	1	0	1	0	3	1	0	1	0	3	0	2	0	2	1	0	2	2	1	1	2	9	0	3	5	0	3	0	0	0	1	1	0	0	0	4	7	1	4	0	1	2	3	0	2	3	2	2	0	0	5	2	0	2	1	3	0	0	3	0	0	13	0	5	5	1	0	0	0	0	1	0	16	1	6	0	1	1	4	1	0	1	10	2	0	0	0	4	1	4	4	0	1	2	0	0	0	1	5	2	17	1	1	9	5	1	0	0	0	0	1	5	0	10	3	3	1	0	2	4	0	3	0	2	3	5	0	10	3	1	1	0	6	1	0	0	1	0	6	1	3	0	3	0	0	4	1	3	0	0	0	1	3	0	3	0	0	3	2	1	0	3	0	1	1	1	2	4	3	0	0	3	0	0	0	0	0	1	4	7	4	1	2	0	0	4	0	0	2	1	8	1	8	0	8	1	11	3	2	1	1	1	5	6	3	1	2	2	4	2	0	1	4	2	2	2	2	0	0	5	1	3	3	2	1	0	2	3	0	1	1	3	0	7	7	0	7	2	2	1	5	3	2	0	1	2	1	1	2	2	1	2	0	0	0	0	0	0	6	4	16	1	1	1	4	2	3	1	0	0	0	1	0	5	1	0	3	0	10	0	3	8	8	1	0	1	2	16	0	0	3	4	1	0	0	3	5	1	0	3	6	2	0	1	4	2	1	5	4	0	0	1	6	2	0	2	0	1	0	0	0	0	1	2	8	1	2	2	2	1	2	0	1	0	2	0	0	0	0	0	3	2	10	5	4	0	3	1	2	2	1	1	0	0	0	0	0	0	1	6	9	2	2	0	4	1	1	0	0	0	0	2	1	0	2	4	4	0	1	0	0	5	0	1	2	2	1	3	2	6	0	0	6	1	0	9	1	1	7	0	5	0	1	4	0	11	0	1	2	0	3	2	0	0	19	1	2	0	1	2	1	2	0	0	0	7	0	0	0	0	2	0	0	9	1	1	10	0	0	12	0	1	5	0	1	1	5	0	3	0	0	1	0	0	0	1	0	1	3	2	4	2	0	0	11	0	1	0	2	1	1	0	0	1	0	0	2	1	5	4	0	3	0	2	0	1	19	0	9	0	1	3	0	3	1	17	1	0	0	1	2	1	10	2	2	0	0	0	2	0	0	2	0	0	0	0	1	0	5	1	1	15	1	2	3	7	3	1	0	22	0	0	3	2	1	0	0	0	2	0	1	3	2	0	1	2	5	0	0	0	0	1	7	0	0	0	5	2	0	1	2	9	3	0	0	0	0	1	2	2	2	0	1	3	1	0	3	5	1	1	8	0	18	0	0	1	3	0	0	2	2	0	0	0	4	2	4	2	4	0	0	0	2	7	0	1	1	0	3	0	2	6	1	0	2	2	1	2	1	0	0	3	6	13	1	15	3	2	0	3	5	0	0	1	0	0	0	1	1	1	1	1	0	2	2	1	0	3	3	1	1	3	2	0	0	2	1	3	14	7	4	0	2	1	2	0	0	0	0	0	0	2	3	2	1	0	0	0	0	1	0	1	0	2	14	0	5	2	1	0	2	2	0	0	0	3	0	0	7	1	3	8	16	1	1	0	1	0	0	0	0	1	3	0	1	0	0	4	5	1	5	0	1	3	0	2	7	0	0	0	1	0	3	7	0	0	0	0	0	0	1	1	0	2	2	0	9	3	1	0	3	1	3	4	1	0	7	0	6	4	0	3	3	4	2	0	1	1	1	0	0	0	0	2	6	3	0	0	0	0	1	2	0	7	4	1	4	0	0	2	0	0	0	1	0	1	0	0	0	1	0	0	4	12	1	0	0	0	1	1	3	1	3	2	7	0	0	13	4	9	0	2	0	11	0	2	0	2	2	4	0	0	1	0	3	3	1	1	2	0	2	0	5	3	0	0	0	0	0	19	9	1	0	1	0	2	1	1	0	0	1	2	2	2	0	1	0	0	3	0	2	2	3	0	1	7	8	2	1	6	0	0	1	0	0	13	0	3	2	0	1	0	4	2	0	1	0	1	0	1	0	1	0	4	0	1	0	0	9	2	0	1	0	2	1	5	2	2	2	2	0	3	3	0	0	3	0	0	6	0	11	1	0	5	3	5	0	1	0	3	1	2	3	0	3	0	2	4	2	3	1	1	1	0	1	0	1	3	3	4	6	2	1	0	1	1	1	0	1	0	7	5	0	7	2	3	3	0	1	8	4	3	1	6	0	0	2	0	5	1	1	3	1	13	3	3	1	0	26	0	0	5	1	5	0	0	0	0	0	3	6	0	0	0	0	0	0	0	0	1	0	6	0	1	6	3	6	4	0	0	0	4	7	1	2	2	0	2	4	2	5	0	4	7	1	3	4	0	2	1	2	0	1	0	13	0	1	2	0	1	0	5	1	4	2	0	1	0	0	0	0	2	0	1	0	0	6	4	0	3	0	6	1	2	9	0	4	0	1	2	7	6	4	0	0	4	4	0	2	3	2	2	2	1	1	0	9	2	8	3	3	3	0	1	0	0	2	7	17	5	5	0	1	1	1	2	7	0	0	0	5	2	5	0	2	1	0	2	3	0	2	3	1	1	0	3	3	2	2	2	0	1	0	1	2	3	1	11	12	0	3	0	4	0	1	2	1	4	0	2	0	0	13	2	0	0	1	0	2	0	0	0	0	2	1	1	1	1	1	3	1	0	2	0	0	3	0	1	0	1	0	0	0	0	3	0	0	0	3	2	2	0	2	1	0	8	4	5	5	0	1	4	3	0	5	2	0	1	6	2	3	0	0	0	2	5	3	1	0	11	4	2	4	1	0	1	0	0	0	0	0	2	2	0	0	2	1	5	0	0	3	0	0	1	0	6	4	1	1	3	4	1	1	1	1	1	0	19	3	42	0	0	3	0	2	0	0	1	4	5	4	0	2	0	1	1	11	1	1	2	5	0	0	1	8	0	0	0	3	14	4	0	5	2	1	0	9	0	2	0	0	0	1	1	8	0	3	1	7	1	2	2	0	0	1	1	1	15	2	2	0	0	6	7	0	1	2	0	0	2	0	1	2	0	1	2	2	1	2	3	0	0	3	0	0	2	1	8	0	10	6	0	0	0	3	3	0	0	6	0	1	2	0	5	0	0	5	0	2	0	0	1	3	0	0	10	0	21	2	0	3	1	1	1	2	5	6	0	4	10	0	0	1	0	0	1	1	0	0	7	0	4	2	0	1	2	1	4	1	0	3	1	1	0	0	3	1	0	0	2	8	3	2	3	0	7	0	4	3	5	0	0	1	1	1	0	0	0	0	0	0	5	0	4	3	1	1	5	0	0	0	2	0	4	1	1	2	1	0	10	3	0	2	1	2	3	1	0	1	1	1	2	0	1	6	1	0	2	1	0	0	2	0	1	0	4	1	0	3	2	1	4	2	4	11	1	2	0	2	0	2	2	3	1	0	3	0	1	0	2	0	0	2	0	2	0	0	2	8	0	4	3	0	0	0	2	14	18	2	1	2	1	0	0	0	0	2	4	0	0	0	3	0	0	2	4	1	2	3	0	3	2	0	2	4	3	0	1	1	3	1	1	1	0	4	0	3	0	0	2	1	2	2	0	0	0	4	0	0	0	9	0	4	0	0	2	0	1	0	2	1	0	3	1	0	4	1	5	3	1	1	1	1	2	0	3	1	1	14	9	0	1	0	0	1	0	5	0	1	1	1	3	2	8	1	0	1	0	1	0	1	2	0	3	4	0	1	1	3	1	1	0	2	0	3	3	1	0	0	0	0	0	2	0	0	0	1	1	0	2	0	3	1	0	0	1	2	0	0	0	2	2	6	0	0	2	5	1	0	2	1	1	9	0	1	2	1	2	1	16	0	1	4	2	3	6	0	1	6	0	1	0	0	1	12	1	1	0	2	0	0	0	0	10	0	4	0	3	0	1	2	1	4	0	0	1	0	1	2	1	6	0	0	7	1	0	3	3	1	0	0	0	2	4	0	2	0	0	0	0	0	13	0	1	1	0	0	0	5	1	7	2	0	1	0	6	1	7	1	0	0	1	2	0	3	4	0	0	0	0	2	0	1	1	1	1	0	0	1	0	2	1	0	0	1	2	1	0	0	1	1	1	1	2	2	2	0	38	0	0	0	0	0	2	3	0	0	0	1	0	0	9	0	1	1	6	2	1	0	3	0	3	2	2	0	2	1	0	1	0	4	0	12	0	0	0	2	4	6	3	1	1	1	0	0	0	2	4	2	2	0	0	3	0	11	0	1	4	6	3	3	2	0	2	2	9	5	4	2	1	13	0	3	4	0	0	0	0	0	0	0	0	2	0	0	2	4	0	2	0	0	9	3	7	0	0	0	1	1	1	1	1	0	0	2	1	3	0	1	0	1	9	0	5	0	0	0	0	0	1	2	0	0	0	3	6	0	1	0	4	0	4	1	1	8	2	0	0	1	1	0	3	7	0	4	0	8	6	6	4	1	0	0	4	0	0	6	1	0	2	6	0	0	1	0	2	3	2	1	2	1	1	13	0	1	3	0	1	0	6	2	3	1	1	4	6	9	6	0	2	0	0	1	0	2	1	1	1	0	3	0	6	8	0	2	0	2	1	3	0	0	0	0	0	0	2	0	0	4	3	0	9	0	16	2	0	2	0	2	0	0	0	14	0	1	0	5	8	0	1	3	0	6	2	2	0	0	1	2	0	1	1	1	2	0	1	0	0	1	0	0	0	0	0	1	6	6	0	3	0	0	1	4	0	0	1	2	1	0	2	6	0	4	0	0	0	3	1	0	10	0	3	4	2	1	2	0	4	2	10	0	0	3	0	0	1	6	5	0	1	1	2	0	0	2	1	1	0	0	1	0	2	0	20	0	9	5	1	0	4	1	1	0	0	5	0	3	13	0	0	0	0	3	1	0	1	1	12	1	3	0	0	2	6	0	2	1	5	0	0	8	1	11	3	4	0	0	1	1	3	0	0	4	2	2	0	1	1	0	1	2	3	0	0	1	0	0	1	0	3	52	0	0	0	2	0	1	5	3	0	0	5	0	1	2	4	8	0	0	0	0	0	0	6	0	7	0	4	3	2	2	1	2	2	1	0	1	4	11	0	5	1	1	2	3	0	0	8	4	0	0	1	1	0	5	2	0	1	3	0	2	1	1	0	3	1	0	1	9	1	0	2	1	3	0	10	0	1	0	0	3	3	1	1	0	11	0	3	0	0	18	1	1	0	1	0	1	1	13	1	0	5	0	0	1	2	2	4	0	1	0	1	1	3	5	1	5	0	1	1	1	2	1	3	3	2	1	1	2	9	1	0	0	3	0	2	2	3	4	0	2	6	0	1	0	2	16	1	0	0	5	6	2	0	2	8	0	0	0	11	2	2	9	4	0	1	3	0	1	1	3	0	3	0	0	0	1	11	2	1	0	1	0	2	0	0	1	3	1	2	2	0	9	1	0	2	3	0	8	2	0	0	0	10	1	0	0	0	0	0	2	0	0	2	2	0	1	1	2	0	0	1	9	0	13	1	2	1	0	2	10	0	1	0	1	0	2	2	5	2	3	14	0	6	4	6	0	4	0	0	0	1	0	3	4	0	1	0	0	0	1	0	6	2	0	19	2	3	5	0	0	4	2	0	0	0	2	2	0	2	0	7	0	37	11	1	0	1	0	0	1	1	3	0	4	0	9	0	1	0	0	0	1	1	0	1	1	1	0	0	1	0	1	2	2	0	3	7	4	0	0	2	2	0	3	0	2	7	0	1	3	0	0	4	0	0	2	0	1	0	7	4	2	1	3	0	8	1	6	0	3	4	5	0	0	0	0	4	3	0	2	3	0	0	0	0	4	0	1	0	3	2	3	0	0	1	2	7	1	0	1	9	0	3	0	2	2	0	0	1	4	3	2	2	1	2	1	16	0	0	0	3	1	8	2	2	3	1	3	1	2	0	0	6	8	4	2	0	6	0	1	0	3	4	1	5	2	1	3	1	0	5	0	0	0	0	1	7	1	2	0	0	11	0	1	0	6	3	1	3	4	0	0	29	1	0	0	7	2	1	0	1	0	1	0	2	2	1	1	2	1	0	1	1	6	2	0	0	0	1	1	2	2	3	2	0	5	12	2	2	3	0	14	4	0	1	2	9	4	2	1	0	2	3	2	1	1	0	0	0	0	0	2	7	3	1	5	0	0	4	2	3	1	5	1	0	2	0	0	0	1	5	7	1	1	0	1	1	0	2	1	2	2	0	1	0	1	2	1	0	2	11	1	1	2	0	2	0	1	1	3	0	0	0	0	0	5	0	0	3	3	1	3	2	0	0	0	3	0	4	3	0	0	4	0	0	1	0	0	0	1	0	0	1	1	4	0	2	0	18	2	3	0	1	2	3	0	1	1	9	1	2	1	1	2	3	0	3	10	3	5	2	0	0	3	1	0	8	1	0	0	1	8	4	0	1	0	1	2	1	1	4	0	0	3	3	0	2	0	0	0	2	6	0	1	1	0	0	0	0	0	4	0	3	2	6	2	8	2	0	4	7	0	1	3	1	1	0	0	2	2	0	2	2	2	1	1	2	0	1	0	2	2	2	1	0	0	0	0	0	0	9	0	1	3	0	1	2	2	1	0	1	0	1	2	17	0	0	4	6	11	1	1	1	2	0	0	0	1	1	7	5	10	0	0	2	2	1	0	0	0	4	0	0	1	1	0	0	0	2	1	6	0	2	0	1	0	6	1	2	4	1	0	0	0	0	0	0	2	0	2	3	2	0	0	4	1	9	3	1	0	0	4	3	1	3	0	0	1	2	1	0	3	1	0	0	0	1	0	0	3	3	5	1	2	0	0	0	0	1	0	0	8	4	0	1	0	4	4	1	0	0	0	10	5	1	0	2	1	1	2	0	0	0	0	1	0	6	0	0	0	3	0	0	3	0	0	1	0	4	9	11	0	4	0	2	0	1	2	2	4	0	5	0	9	2	2	4	1	3	9	10	3	0	1	0	0	4	0	3	0	1	0	1	2	0	0	1	0	7	0	3	0	36	2	0	1	2	1	0	0	0	0	1	2	6	14	1	0	2	3	0	2	4	0	0	0	0	0	0	0	3	0	17	0	2	0	4	1	1	2	1	0	3	1	5	1	3	1	0	1	1	0	0	0	10	4	0	2	3	3	5	3	8	1	2	0	0	2	2	0	1	2	1	0	2	12	1	2	0	1	2	1	7	0	10	0	0	0	1	0	2	0	3	1	0	6	2	4	2	0	1	0	0	14	0	0	0	2	0	0	1	5	2	1	2	2	1	3	0	0	0	2	1	0	4	0	0	0	1	0	0	2	4	0	1	2	0	1	1	4	1	1	1	0	12	2	3	0	0	2	1	0	1	0	10	0	6	5	0	0	0	7	12	0	0	2	4	4	3	4	1	1	1	2	1	1	1	4	2	0	0	0	1	3	1	1	6	0	0	1	6	4	0	4	1	1	2	1	1	0	2	5	0	0	1	5	1	3	0	0	14	5	1	5	2	3	1	1	26	0	0	0	0	0	6	1	1	0	0	0	1	3	2	3	3	2	1	2	2	10	3	1	1	1	1	0	0	0	4	0	1	0	1	1	0	7	3	21	1	1	1	0	0	1	2	1	4	0	1	4	0	1	2	1	0	0	2	1	0	1	0	1	4	2	1	1	1	0	9	1	0	1	1	3	2	0	1	0	1	1	4	4	1	2	0	1	14	2	0	0	0	1	1	0	1	2	2	0	2	11	0	4	0	1	1	0	2	0	1	1	4	2	3	0	0	1	0	1	0	6	6	6	0	13	3	3	2	0	0	1	2	0	0	0	3	2	0	1	1	12	3	0	5	0	2	3	7	2	1	4	0	6	3	0	2	1	0	3	0	1	0	0	4	3	8	0	1	2	0	2	0	1	1	1	3	0	0	0	0	7	0	3	0	0	6	3	0	2	0	1	4	1	3	0	2	0	0	0	2	2	2	2	4	3	0	3	3	2	2	0	18	0	0	5	2	0	1	0	1	0	1	0	0	9	0	4	0	3	1	4	6	2	0	0	0	0	6	3	0	3	2	0	0	2	3	2	0	0	1	2	1	0	2	0	3	3	0	11	0	5	1	1	0	0	5	0	0	3	1	0	0	0	0	2	0	4	0	3	3	0	3	3	3	4	2	2	1	0	1	2	2	1	0	2	1	1	0	1	3	0	0	4	0	4	1	0	2	1	2	0	2	11	1	0	0	2	2	1	0	0	6	2	1	1	3	0	0	1	1	1	2	1	1	5	0	0	1	2	1	12	5	1	3	2	1	0	1	1	2	0	2	1	1	1	0	0	1	0	0	0	2	4	2	0	1	2	0	2	1	0	1	0	5	2	2	3	2	0	3	2	0	0	2	0	0	0	1	0	0	3	7	1	3	0	5	0	1	0	1	0	2	17	3	4	2	0	0	1	0	7	10	1	0	0	0	5	1	1	0	5	1	1	1	1	0	0	6	0	2	6	0	0	1	0	0	1	2	14	0	1	0	0	2	0	0	2	1	1	8	1	5	4	0	2	2	2	0	4	2	2	15	3	1	0	2	3	2	4	1	4	2	13	0	1	3	1	1	0	1	1	0	1	0	0	2	3	0	0	3	0	2	1	3	10	2	0	6	1	1	1	0	1	7	0	0	1	0	2	1	11	3	3	1	13	0	2	0	0	0	0	1	5	1	0	0	1	0	0	0	3	8	23	2	0	1	1	3	1	0	1	1	6	9	1	0	3	1	3	0	3	0	3	0	3	1	0	1	0	4	1	3	0	2	2	0	5	1	0	0	4	0	0	2	1	2	0	1	0	0	0	2	1	6	3	1	1	0	1	0	0	1	4	0	2	1	0	0	1	0	1	0	3	1	1	1	0	0	1	3	0	0	0	0	4	1	2	2
Root; amoA; Nitrospira_clade_B	1	2	0	0	0	0	0	1	0	0	3	0	2	0	0	0	0	1	1	1	0	3	0	0	0	0	0	0	2	0	0	0	1	0	0	0	4	4	0	4	0	0	2	6	0	0	0	0	2	0	0	4	4	0	0	0	3	0	1	0	0	3	0	0	0	3	0	4	0	0	0	0	1	0	0	0	11	0	0	0	1	2	18	1	0	0	0	0	0	0	0	2	0	2	0	0	0	2	0	0	6	5	0	0	3	3	0	0	0	0	0	0	1	0	0	0	0	1	4	0	5	0	2	0	0	2	0	1	1	0	0	1	1	10	0	1	0	0	3	0	1	0	7	0	0	2	0	0	0	3	0	15	3	0	6	0	0	0	2	0	1	0	0	0	4	0	0	0	0	17	2	0	8	1	14	3	0	0	1	0	0	2	3	0	0	0	1	0	0	7	0	5	0	0	0	0	1	1	0	2	1	0	4	3	0	0	3	0	0	0	1	0	0	0	0	3	0	0	1	1	0	0	0	5	5	0	0	6	0	0	0	3	3	8	0	5	1	0	4	1	0	0	1	0	5	10	1	0	0	4	0	2	3	10	0	2	0	0	0	5	0	1	5	0	0	0	0	5	1	0	0	3	0	0	3	2	9	0	0	0	0	15	0	4	1	4	0	1	0	0	0	0	0	0	0	0	0	0	1	2	7	1	1	3	4	2	1	0	1	0	2	0	3	0	7	0	4	11	6	0	0	1	2	2	7	1	2	10	1	3	7	1	1	1	0	3	0	1	5	7	3	0	1	0	0	11	5	4	0	0	0	0	2	0	7	0	7	1	0	4	0	0	1	0	0	0	0	0	2	0	0	0	1	0	9	0	0	0	1	0	4	0	1	0	0	0	0	0	1	6	0	0	1	9	0	0	2	2	1	0	0	2	0	8	2	1	0	0	0	1	3	3	0	2	2	1	0	1	0	8	0	1	0	0	1	1	0	0	3	3	3	0	0	0	0	0	0	0	0	0	0	0	0	0	0	0	0	0	0	5	2	0	0	1	0	2	0	1	0	1	0	0	2	0	15	1	3	2	0	0	2	0	1	0	11	0	0	0	2	8	2	0	1	2	14	5	0	2	0	0	0	6	0	10	0	0	0	0	0	0	1	0	0	0	0	0	0	0	0	1	1	0	2	0	1	1	6	0	1	0	3	0	1	0	0	0	0	0	0	4	1	16	0	2	3	0	2	1	4	0	1	4	0	1	1	0	0	1	0	0	0	0	0	0	0	3	1	0	0	0	0	0	0	0	1	0	0	10	12	0	3	1	0	1	35	3	3	0	0	4	1	0	0	1	0	0	5	0	1	1	0	1	0	0	5	31	0	0	20	0	0	0	0	1	0	0	1	3	1	0	0	3	0	0	0	9	0	0	0	2	0	0	0	0	6	1	0	1	0	0	2	1	1	0	2	1	0	0	0	0	0	16	0	0	0	0	0	13	0	0	5	0	0	0	1	0	0	0	0	0	8	5	0	1	1	0	1	0	6	0	0	0	0	6	0	2	1	2	5	1	1	0	5	0	3	4	0	2	0	0	0	1	1	2	0	0	0	1	2	0	0	0	0	2	0	2	1	4	2	0	0	0	0	1	1	0	1	0	0	0	1	0	0	1	0	0	0	0	7	2	0	0	2	4	1	0	3	1	0	1	2	4	0	1	0	0	0	2	1	0	0	0	2	0	5	2	0	9	6	3	3	0	0	10	1	4	0	0	0	3	0	2	0	1	0	0	1	2	4	0	6	0	1	0	2	3	12	0	0	0	5	0	2	0	2	0	0	0	0	0	0	0	9	1	0	2	0	3	0	1	1	0	0	0	1	2	0	0	0	0	0	0	0	1	0	0	0	6	4	2	2	0	2	0	0	0	0	0	3	0	0	0	1	6	2	1	8	0	0	1	3	1	5	0	0	0	1	0	0	0	0	1	6	0	0	0	0	3	1	2	0	1	3	0	7	0	0	1	0	0	1	1	1	0	1	0	0	0	1	5	3	0	3	2	0	0	0	1	1	3	0	0	28	0	0	0	1	0	0	0	4	2	0	0	1	0	0	1	0	0	1	0	0	5	0	1	1	6	7	1	0	0	5	5	0	0	0	2	0	0	0	1	1	0	1	2	10	1	0	0	2	0	2	6	2	0	0	2	1	0	0	0	0	0	0	0	0	0	4	2	1	0	0	0	0	1	14	13	0	3	5	10	1	0	1	0	1	0	0	0	1	0	6	3	5	0	0	0	1	0	0	0	2	0	0	0	0	5	0	3	0	0	0	0	2	0	0	0	0	0	0	1	5	0	0	0	4	2	15	6	4	4	0	0	1	3	1	0	0	3	2	1	1	1	0	9	0	3	1	1	0	11	2	0	3	0	0	0	3	0	0	1	1	0	2	1	1	5	0	0	0	7	0	0	2	0	3	10	1	1	0	1	0	0	0	3	0	0	3	0	0	5	1	5	2	0	0	0	0	0	1	3	4	0	3	5	5	0	0	4	0	0	1	0	5	0	0	0	0	2	0	0	0	1	3	2	8	4	13	2	2	3	1	3	0	2	0	4	0	0	1	5	0	0	0	0	0	0	3	0	0	0	0	7	2	12	0	0	5	1	0	0	2	0	2	0	1	0	0	2	0	0	0	4	0	2	0	2	2	0	0	0	0	6	0	0	0	1	1	0	0	0	1	0	1	0	0	0	1	1	7	9	0	0	0	0	4	0	0	0	0	0	0	1	0	0	3	0	2	0	3	3	0	0	0	5	2	0	4	5	4	1	0	0	0	0	0	0	0	0	1	0	3	0	0	4	0	0	7	0	0	0	9	0	0	0	8	0	1	5	0	1	1	1	2	2	4	1	3	0	3	2	1	0	1	0	1	0	4	3	0	0	0	1	0	6	9	1	0	1	0	4	0	0	4	0	0	3	1	0	0	3	0	2	0	3	0	0	1	5	1	2	4	0	3	0	1	1	3	0	2	2	3	0	0	0	0	0	11	0	0	1	0	22	0	0	9	0	0	0	0	5	1	0	0	0	0	0	0	1	3	1	1	0	3	4	1	2	2	0	1	0	4	1	0	4	0	0	1	0	2	0	0	0	0	0	0	0	0	5	2	5	1	1	0	0	0	0	0	0	0	4	0	0	4	8	1	0	3	0	1	2	5	0	2	0	0	6	11	0	0	0	0	0	5	0	7	0	0	1	1	1	0	0	11	3	2	0	3	0	9	3	4	1	1	0	0	4	0	0	2	2	6	2	0	0	1	7	1	0	0	0	0	3	1	1	0	4	0	7	0	0	0	4	0	0	0	0	2	0	16	1	3	3	0	3	0	0	2	1	0	0	0	0	20	0	0	0	0	0	0	0	0	0	0	5	1	0	1	0	0	0	3	7	2	0	0	2	0	0	0	0	0	4	17	8	1	3	0	0	0	0	12	0	0	2	0	0	0	6	0	0	3	0	0	3	3	0	7	0	0	1	0	0	0	0	0	0	1	0	0	8	0	0	0	0	1	0	0	4	0	0	18	2	1	1	2	0	0	2	0	0	0	0	0	0	0	3	2	0	0	1	0	0	0	0	0	1	1	2	0	1	0	0	1	0	0	0	7	0	0	5	0	2	0	3	0	2	4	0	4	1	0	1	1	0	0	0	0	0	2	0	0	1	5	2	0	5	1	5	0	7	2	1	0	4	0	17	2	0	0	1	0	0	1	0	0	0	0	0	0	3	0	0	0	1	0	5	0	1	4	0	0	0	0	2	0	4	6	0	0	0	0	0	2	0	1	0	6	0	0	0	0	1	0	0	2	0	7	0	1	0	3	1	0	5	0	4	0	0	0	20	0	0	0	0	1	2	0	1	1	0	4	0	0	2	0	0	0	1	9	0	8	3	1	1	6	0	1	6	4	0	0	2	0	3	0	3	0	12	0	0	0	0	0	0	0	8	0	6	0	1	0	0	1	0	3	1	0	0	0	0	0	1	0	10	1	0	1	0	3	1	0	2	0	3	2	0	1	0	8	0	0	1	1	0	2	0	0	3	0	4	0	0	1	2	1	0	0	5	5	3	0	0	2	0	4	0	0	5	0	0	0	1	0	0	0	1	0	0	2	0	1	0	0	1	13	1	0	0	0	0	4	0	0	0	0	1	0	0	0	0	1	1	0	0	0	0	0	2	1	0	1	0	0	0	0	0	0	0	0	4	3	15	16	8	0	2	0	0	3	0	0	0	0	1	2	2	1	0	4	4	1	8	0	0	0	1	6	0	0	5	1	0	2	0	0	0	0	2	0	0	0	1	0	2	4	6	0	0	0	0	1	3	2	0	0	0	11	0	0	7	4	2	4	5	0	1	3	7	0	0	0	0	1	1	1	3	1	3	0	5	0	0	0	1	0	0	1	0	0	0	1	0	0	0	0	4	1	0	0	0	8	0	1	0	1	0	0	4	0	7	0	2	1	9	0	24	0	1	1	0	0	13	0	0	0	0	0	7	0	1	1	4	2	0	0	0	0	0	3	0	0	0	0	0	0	0	0	4	5	0	0	0	0	0	3	0	0	0	1	2	4	3	0	0	5	3	14	4	0	5	3	9	8	1	7	0	1	1	0	0	0	4	3	1	0	1	0	0	3	7	2	0	1	10	0	6	0	0	0	7	0	0	0	0	4	5	0	0	1	0	8	0	0	9	0	8	0	1	0	5	0	0	6	0	0	0	0	0	0	0	4	0	0	1	7	0	2	0	0	1	1	0	2	2	0	1	5	4	11	0	8	0	0	1	3	0	0	1	0	0	0	6	0	3	0	10	3	1	3	1	7	7	0	2	0	1	0	6	0	0	1	0	0	2	1	0	0	0	0	0	0	0	1	0	15	4	0	0	4	0	0	4	0	0	0	1	1	0	0	1	0	2	2	3	4	0	0	1	0	0	0	3	7	0	0	3	1	0	0	0	11	0	0	8	0	0	0	0	9	4	3	5	0	0	7	4	7	0	0	0	3	0	0	0	0	3	0	1	1	0	3	0	0	5	2	1	0	0	4	0	0	0	1	0	2	2	3	1	0	2	5	0	1	0	1	8	2	6	0	1	0	0	0	0	0	4	2	0	0	2	0	17	0	2	0	4	0	0	0	0	1	1	0	1	4	0	0	4	0	0	1	2	6	0	0	0	1	2	3	0	0	0	8	0	0	0	0	3	0	0	0	1	0	0	0	0	0	0	0	0	1	0	0	0	0	0	1	1	0	0	0	0	0	0	0	0	8	0	10	2	0	1	0	0	5	0	0	0	4	0	3	3	3	3	0	0	0	0	1	0	1	4	1	0	0	0	0	3	0	1	2	0	2	1	0	2	0	3	13	0	28	0	0	0	20	0	1	0	5	0	0	0	0	3	5	0	0	1	3	3	2	0	3	5	0	0	0	7	2	1	1	9	0	3	0	16	0	1	7	0	0	0	6	1	0	0	0	7	0	4	0	2	15	8	0	1	2	0	8	4	1	1	5	0	0	1	1	0	0	0	0	3	4	0	1	0	0	0	0	0	0	0	0	0	1	0	1	0	0	7	0	1	0	0	0	0	3	0	11	1	0	0	0	0	2	19	4	0	3	0	2	2	24	0	0	3	0	0	0	14	0	0	4	0	1	1	3	2	0	1	1	1	0	0	0	0	0	0	2	0	1	0	0	0	10	0	0	6	1	0	0	1	7	0	7	1	0	0	6	2	2	0	2	11	0	0	0	0	1	0	4	1	1	2	2	0	0	6	0	4	1	0	0	2	0	0	1	0	0	0	6	3	0	1	0	0	0	2	9	5	0	0	0	4	0	2	0	0	2	0	0	3	0	5	4	0	0	0	1	0	0	0	0	0	0	1	3	0	0	0	0	0	1	0	0	0	0	0	2	0	13	0	1	0	0	1	21	0	15	0	3	0	0	0	1	0	0	0	3	1	0	1	0	1	1	0	9	3	0	0	0	0	0	0	10	0	0	1	3	0	1	3	0	0	2	10	0	4	1	3	0	6	0	11	8	0	0	6	1	0	0	3	0	0	0	0	0	0	0	0	9	0	0	0	0	3	0	0	1	2	0	0	0	2	2	1	4	1	2	0	2	4	0	5	0	0	0	3	2	7	1	0	2	0	1	0	5	0	3	4	0	0	1	8	0	0	0	0	0	0	3	0	0	4	0	1	0	0	1	1	0	0	0	0	0	12	4	0	1	0	16	0	9	1	0	0	2	0	1	22	0	1	1	0	2	1	2	4	0	0	2	1	0	1	0	0	5	3	0	0	7	0	0	1	0	0	0	0	1	1	1	0	0	0	0	0	1	0	0	4	0	0	0	0	5	1	0	0	0	6	0	10	0	0	3	0	7	0	1	1	0	0	0	0	2	1	0	1	1	3	5	0	1	0	0	3	5	0	3	0	5	0	6	4	0	0	0	5	0	0	1	0	14	0	2	2	5	1	0	0	0	27	2	1	0	0	1	5	0	0	2	0	0	0	15	1	0	32	0	0	9	0	0	1	1	0	0	0	5	2	0	0	0	1	1	5	0	0	0	0	11	6	7	5	1	1	0	26	4	1	1	3	2	3	0	5	3	2	0	0	0	2	0	0	2	2	0	1	0	0	8	2	0	1	0	0	0	0	0	0	0	0	0	8	0	2	0	8	3	2	0	0	1	0	10	0	0	8	0	0	1	0	18	1	0	2	0	0	0	0	0	0	3	2	0	3	0	2	5	0	0	0	1	8	0	0	4	0	0	1	0	5	0	0	0	0	0	0	0	0	0	0	0	0	3	1	1	0	0	0	0	0	0	0	1	1	0	15	24	0	0	0	0	1	6	1	0	0	1	0	0	1	2	0	0	0	0	0	0	0	1	0	0	0	1	1	10	0	0	0	3	0	1	0	1	3	1	0	6	0	1	0	1	3	2	3	3	0	0	5	2	2	2	0	0	0	0	5	0	1	0	0	1	3	0	2	0	2	4	2	7	3	0	1	8	2	7	0	0	0	4	0	21	10	0	0	0	15	2	0	0	2	2	0	0	1	0	0	2	0	0	0	0	1	0	1	0	3	0	2	0	0	0	0	3	0	3	0	8	0	1	0	3	0	2	0	0	0	0	0	0	2	0	1	1	0	0	0	5	0	1	0	2	0	0	3	0	0	1	1	0	0	5	0	3	0	4	0	2	7	0	1	0	0	1	0	0	2	0	0	6	0	0	11	2	0	0	3	1	0	0	0	6	0	4	0	0	7	0	4	0	0	1	7	0	1	0	3	9	3	1	0	1	4	2	1	0	0	0	0	0	0	0	0	0	8	2	0	1	1	0	0	1	1	4	1	3	0	0	4	2	0	0	0	0	0	1	0	1	4	4	2	2	0	0	2	0	0	12	2	3	3	0	8	0	3	0	0	3	3	0	0	2	1	0	0	32	0	0	4	0	0	0	0	3	1	0	0	0	0	0	5	2	0	0	1	2	0	0	1	2	1	2	5	2	0	2	0	0	0	2	1	0	0	20	5	0	0	6	0	5	3	0	0	0	2	1	0	0	0	0	0	4	0	3	0	0	1	2	3	7	2	0	0	2	0	0	0	0	20	5	0	0	0	1	0	15	2	0	0	1	0	0	8	0	1	1	8	4	0	0	0	0	0	0	9	0	6	0	1	0	0	3	0	2	0	0	0	0	1	6	2	0	0	3	1	0	0	1	0	7	7	0	0	0	0	3	0	1	2	0	6	0	0	0	7	0	1	1	0	3	0	0	2	0	0	0	0	3	0	0	0	3	1	2	0	24	0	1	0	0	0	2	2	0	2	2	0	1	1	0	0	0	0	4	2	0	0	0	0	0	5	0	0	0	2	0	0	1	0	0	0	0	0	1	3	1	0	1	0	0	3	1	0	4	0	0	0	1	2	0	0	1	0	0	0	1	4	2	0	0	0	1	0	0	0	6	0	1	5	0	0	0	0	3	2	4	0	0	2	0	1	1	0	0	0	0	4	0	0	0	0	0	0	1	0	0	0	0	0	0	0	3	0	0	1	1	0	0	0	0	0	1	0	0	0	0	5	1	2	0	0	0	2	14	3	6	0	0	0	0	0	0	2	0	1	5	0	0	0	0	0	0	0	0	0	2	0	7	1	1	1	0	0	0	0	0	1	0	0	17	3	0	4	0	0	4	0	1	0	0	0	2	16	1	0	0	8	0	0	10	0	0	1	4	0	0	5	0	3	0	0	0	0	1	0	1	2	0	0	0	9	0	0	0	5	1	11	0	1	5	3	2	0	1	1	3	0	0	0	2	7	0	0	4	26	0	0	0	0	0	0	0	0	11	4	1	0	0	0	1	0	2	0	0	11	0	0	0	0	2	7	7	0	0	1	0	0	7	2	0	0	0	7	1	1	0	8	0	2	3	0	0	0	2	0	0	3	0	0	4	0	3	0	3	0	0	0	0	0	1	0	5	9	0	4	0	0	0	5	4	0	0	0	0	7	0	1	0	0	0	3	0	0	2	6	3	0	0	0	1	0	0	3	0	9	0	0	1	2	6	1	2	3	0	0	0	5	0	0	0	2	0	1	0	3	0	1	0	1	0	1	0	0	6	4	10	0	0	1	0	2	2	7	1	0	2	0	2	1	3	2	0	0	0	0	0	1	1	0	0	1	14	1	0	0	0	0	0	6	0	0	0	3	2	2	0	6	2	0	4	0	0	0	8	0	0	7	1	0	1	0	0	0	10	0	0	0	3	3	6	0	3	1	7	0	0	0	0	0	0	5	2	0	2	1	4	1	0	0	0	16	3	1	0	0	2	0	0	4	3	0	2	0	0	1	0	1	0	1	2	0	0	0	0	0	3	2	0	0	1	0	5	5	0	1	0	0	0	1	0	0	0	0	1	0	0	0	6	0	0	0	0	0	4	3	0	0	37	0	0	0	0	0	3	0	4	3	0	0	0	1	0	0	4	2	0	0	0	0	2	2	2	0	0	2	3	0	0	0	1	0	0	0	2	0	0	1	0	9	0	0	0	2	1	0	1	0	0	0	0	0	0	1	0	3	1	0	10	1	0	0	0	0	0	0	0	6	3	0	0	0	0	1	6	2	0	0	1	0	2	2	9	0	0	0	0	0	0	0	0	2	3	0	3	1	1	1	0	1	3	1	0	0	2	6	3	0	2	0	0	0	1	0	1	0	0	0	0	6	0	0	1	0	1	0	1	0	0	0	4	0	0	0	2	0	0	1	9	0	0	0	1	0	0	2	0	0	0	0	3	0	1	0	1	0	0	0	2	0	0	4	1	0	0	3	0	0	0	0	0	0	0	0	0	1	4	2	0	0	0	0	0	0	0	0	4	0	2	0	0	0	3	0	0	3	0	7	0	0	0	0	0	0	0	9	2	0	0	1	0	0	0	0	0	0	0	0	1	0	0	1	2	4	2	1	1	2	0	0	0	7	0	4	2	5	0	10	0	0	1	0	4	4	0	0	0	0	0	1	0	0	0	0	7	3	1	5	1	3	1	9	12	1	8	2	0	0	10	0	5	2	2	0	0	0	0	3	8	10	0	1	0	0	4	0	10	0	0	0	0	0	0	0	0	16	0	1	0	1	0	0	0	0	1	0	0	0	0	1	0	0	0	0	0	1	0	0	0	1	9	0	3	0	7	0	2	0	0	0	3	5	9	0	6	1	0	0	12	0	0	13	0	0	2	1	0	0	0	1	0	3	0	0	0	1	0	5	0	0	0	0	0	2	0	4	5	1	2	0	1	0	1	0	1	1	0	0	0	0	8	0	0	2	0	4	1	0	0	5	2	1	1	0	4	0	3	0	1	8	0	0	0	0	0	0	7	0	0	0	1	0	0	0	2	2	2	0	0	0	3	0	0	0	17	2	0	3	0	0	0	0	0	0	0	0	0	0	0	2	3	0	2	0	0	0	0	2	0	2	1	0	0	0	0	0	0	0	0	1	2	3	9	1	2	0	0	7	0	16	1	0	0	2	0	0	27	3	0	0	0	0	1	3	12	0	6	1	0	0	0	3	1	0	2	0	0	4	0	8	0	0	5	2	1	0	0	0	6	0	13	0	0	0	2	0	2	8	0	0	6	0	0	0	3	6	1	0	2	1	5	1	2	0	0	0	0	2	0	0	2	0	0	0	0	0	0	0	0	1	0	1	3	0	3	16	0	7	0	0	4	0	17	1	0	0	8	7	0	0	2	0	0	4	3	0	0	0	17	0	0	1	0	0	0	1	0	1	2	1	0	0	0	12	0	0	3	0	1	0	2	4	3	2	0	1	0	0	0	3	0	0	1	0	0	0	0	0	1	1	1	0	0	0	0	0	0	0	0	0	0	1	0	0	0	1	4	4	0	0	0	2	0	0	0	1	2	2	0	0	0	0	0	1	0	3	0	0	1	1	0	0	0	0	0	0	4	0	1	0	1	3	1	2	1	0	1	0	1	0	0	5	2	0	0	0	1	0	0	1	0	0	1	2	0	0	0	0	0	5	1	0	2	0	0	0	0	0	0	2	0	6	1	0	0	3	4	1	1	1	0	0	1	0	0	0	4	1	1	0	0	1	0	0	1	7	16	0	0	0	9	0	0	3	0	1	6	1	1	0	0	2	0	4	3	11	5	5	0	1	0	2	5	2	3	0	0	0	1	4	0	2	2	0	0	1	2	0	1	4	0	0	0	3	1	0	0	0	2	0	0	1	0	3	2	0	1	3	0	0	1	4	0	5	0	13	1	1	2	1	0	0	0	2	5	1	1	0	23	1	5	0	1	2	1	0	0	0	7	8	0	2	0	1	0	0	1	0	0	2	3	1	0	3	1	0	0	6	0	2	0	8	0	3	0	3	3	1	4	0	0	2	0	0	0	0	1	0	3	28	1	0	3	1	3	0	0	0	1	4	0	0	0	0	0	3	0	0	13	1	0	0	3	0	1	1	3	0	0	0	0	0	1	0	2	1	2	2	1	0	0	0	9	0	2	0	0	1	0	0	1	1	0	0	0	0	0	0	0	2	0	0	0	1	0	1	1	4	0	0	0	0	0	1	1	0	19	0	0	0	5	0	0	0	0	1	4	0	0	0	0	0	4	1	1	0	0	0	1	2	0	0	0	1	2	2	0	0	1	0	2	1	2	1	0	1	0	8	4	7	8	12	1	1	1	0	0	0	0	0	0	2	1	2	1	0	0	2	3	0	2	1	0	1	0	14	1	1	0	4	5	7	1	7	3	4	0	0	0	3	1	0	0	1	0	0	0	4	0	0	5	0	0	0	0	2	2	0	0	6	0	0	3	1	0	1	0	0	0	0	14	0	3	1	1	0	0	0	0	1	2	0	0	0	0	0	0	14	0	2	0	0	0	0	0	1	1	0	0	0	0	1	0	1	1	0	3	0	0	4	3	0	2	0	1	2	1	4	0	0	0	0	4	0	5	0	0	2	0	0	0	23	1	0	0	0	0	0	9	2	0	1	0	0	1	0	0	1	0	1	0	0	0	2	1	0	0	0	0	2	1	0	26	0	0	1	1	1	1	4	0	0	0	1	0	8	0	0	0	0	0	9	6	0	0	0	1	0	1	1	9	6	2	0	0	0	0	0	0	4	0	0	0	1	0	3	2	0	15	9	1	1	1	5	1	6	0	4	6	1	4	0	0	2	0	1	0	0	3	0	0	1	1	15	2	4	8	1	1	0	0	0	0	0	0	7	0	0	2	4	0	0	0	1	0	0	0	0	0	0	0	0	2	8	0	0	0	4	11	7	2	0	11	0	5	0	3	18	0	0	0	0	0	0	0	1	8	0	3	0	2	1	2	0	1	3	0	0	1	0	0	7	0	0	0	4	0	0	4	3	1	0	0	0	0	2	0	4	0	0	0	0	0	10	0	0	0	0	3	6	0	14	5	0	1	0	0	0	5	2	2	2	0	0	0	0	1	1	0	1	1	0	0	1	0	3	0	1	0	0	1	0	0	0	0	5	0	2	0	0	0	0	2	2	1	0	0	2	3	0	0	3	0	0	0	2	0	3	4	0	3	0	3	1	8	6	2	0	13	0	0	0	7	0	0	0	0	0	4	0	4	0	2	3	0	0	12	4	0	1	0	0	0	0	11	0	1	0	0	0	2	0	1	1	0	0	2	0	2	0	0	0	1	0	0	1	3	0	1	0	2	0	1	0	5	1	1	0	0	0	0	0	0	0	1	24	2	0	0	3	0	1	0	0	0	0	0	0	0	1	1	0	1	0	5	1	1	0	0	0	0	1	0	1	0	0	1	0	0	7	1	0	3	1	0	2	0	0	1	3	0	1	0	0	12	0	0	0	2	0	0	0	0	3	0	0	0	0	0	3	1	0	0	1	2	19	1	0	0	0	1	0	0	1	0	0	1	0	0	0	0	0	0	0	0	8	4	0	0	2	0	11	0	1	0	0	0	0	1	0	0	1	1	0	0	4	0	0	2	0	0	1	0	0	0	0	0	4	0	0	2	0	7	2	11	1	3	0	0	0	6	0	5	0	0	0	1	0	0	6	20	0	0	2	0	1	0	0	2	0	0	3	2	0	0	0	0	0	1	0	0	0	0	2	0	0	1	0	1	0	1	0	0	0	1	0	13	0	1	20	4	0	0	4	2	1	3	0	0	0	0	1	10	0	0	6	0	0	0	9	0	0	7	2	2	3	0	5	0	0	1	7	26	0	0	0	2	0	0	3	0	6	0	9	0	0	0	1	1	0	0	1	0	10	1	12	0	3	0	3	2	0	0	1	18	4	7	0	4	0	0	0	1	1	0	0	3	0	11	1	1	1	5	2	0	6	0	1	0	0	0	1	3	7	2	0	12	3	1	0	0	13	1	0	0	4	0	0	0	0	5	0	4	7	8	0	1	0	0	0	6	1	1	0	0	1	1	0	0	3	0	1	0	0	0	5	1	0	2	0	1	16	2	3	2	0	7	0	0	3	9	0	0	2	5	0	0	3	0	0	0	0	7	0	0	0	1	6	0	1	0	2	0	0	0	0	0	1	4	0	0	1	2	0	3	0	0	0	0	5	0	6	0	0	0	0	9	0	0	3	0	0	7	0	0	9	0	3	1	0	4	0	0	5	0	0	0	8	0	0	0	0	0	2	11	0	0	0	0	0	0	5	0	2	0	1	0	0	0	7	0	1	3	0	0	1	7	0	0	0	3	1	1	0	3	2	1	13	1	0	9	0	3	1	1	0	0	1	3	0	12	1	0	0	4	17	0	10	0	8	8	1	2	0	0	1	0	0	0	0	0	1	0	0	0	1	0	0	1	0	0	0	0	1	0	4	12	0	0	0	0	0	0	2	0	0	7	0	0	0	0	1	0	4	0	0	0	0	1	2	0	0	1	0	2	0	4	0	0	1	0	0	0	5	0	0	0	0	2	1	5	3	0	0	8	0	2	0	0	0	4	0	0	1	0	0	0	0	2	0	0	5	0	0	0	3	1	10	3	1	0	1	0	4	3	4	0	1	0	0	0	0	2	0	0	3	8	0	0	3	0	1	0	19	0	0	0	0	1	3	0	0	0	0	0	0	1	0	10	0	0	2	0	0	0	0	0	0	0	0	2	0	0	0	0	0	0	0	4	0	0	0	0	0	0	2	0	5	0	0	0	1	0	0	0	0	22	4	0	0	1	0	0	0	6	1	0	0	0	1	0	8	0	4	0	0	4	2	3	5	0	0	4	1	1	4	0	2	0	11	3	0	5	1	8	1	0	5	14	2	6	2	1	0	5	0	2	0	0	0	1	0	1	4	0	0	1	0	4	0	3	0	0	3	0	1	0	0	4	0	2	1	0	0	0	5	0	0	0	0	0	0	38	2	2	0	0	0	0	4	0	6	0	0	0	1	0	0	0	0	1	2	0	0	0	0	0	0	0	15	0	0	0	0	0	0	0	0	3	0	0	0	7	0	0	22	0	0	0	9	0	0	0	3	0	0	0	0	0	0	0	0	2	0	0	0	0	5	2	5	5	0	0	0	0	3	6	0	0	0	2	3	0	1	1	4	0	2	0	17	0	2	0	0	0	1	0	0	0	9	0	0	0	3	0	0	2	1	0	0	5	0	1	1	0	0	2	0	0	0	1	1	11	0	4	3	0	0	1	0	0	1	10	0	4	3	1	1	6	2	0	0	12	0	2	1	0	1	1	5	0	2	0	0	0	0	1	0	0	0	9	8	0	6	0	0	9	4	1	0	0	0	1	0	9	0	1	0	2	0	1	0	0	0	0	0	0	0	0	0	1	0	0	0	0	10	1	0	0	0	4	1	2	0	7	1	22	0	1	0	4	3	4	0	1	0	1	0	0	0	1	3	0	0	1	11	0	0	0	0	1	0	0	0	10	0	0	0	0	0	0	11	0	0	0	10	1	1	0	7	3	2	3	16	0	0	0	0	2	0	0	14	0	0	0	0	0	0	0	0	0	13	3	2	1	0	0	2	0	0	4	0	0	0	0	3	0	0	3	0	6	3	0	0	0	0	0	0	0	3	6	4	0	3	0	0	0	3	0	0	0	0	0	0	3	2	5	0	1	1	9	0	0	8	7	0	0	2	0	0	6	0	0	1	1	0	0	12	0	0	0	0	9	0	0	3	0	4	3	0	7	0	1	26	0	8	0	0	1	0	0	0	0	0	1	3	11	0	0	0	17	0	0	0	0	0	0	1	0	0	0	0	0	1	0	0	0	0	18	0	1	0	0	2	1	0	0	0	0	0	5	0	1	7	1	5	0	0	0	4	0	0	0	2	0	2	0	0	0	0	0	2	0	0	0	1	0	6	5	3	6	4	0	1	0	4	5	26	0	1	0	0	0	2	0	1	2	5	2	0	3	0	4	3	0	0	0	0	0	9	0	0	0	0	0	0	1	0	0	2	0	0	9	0	2	2	0	0	0	0	1	0	0	0	4	0	0	0	0	6	1	3	0	2	3	0	1	0	0	0	4	1	10	10	1	0	3	3	0	1	0	4	1	6	5	0	0	0	0	0	0	0	0	0	0	2	0	1	1	0	1	0	0	0	0	0	0	0	3	0	2	0	0	0	0	1	1	6	0	1	0	1	2	1	0	0	0	0	0	0	0	1	1	0	3	1	1	3	0	0	5	0	3	0	3	0	0	5	1	6	0	0	0	10	0	1	1	0	0	0	1	1	0	2	2	0	2	0	10	0	0	0	0	0	0	0	3	0	0	12	0	23	0	0	0	3	0	0	7	0	0	0	0	0	9	0	5	0	1	0	1	0	0	0	1	0	0	3	0	0	2	0	2	1	0	0	0	4	0	0	0	0	0	6	0	1	0	2	0	2	0	0	0	2	0	7	0	2	11	0	0	2	0	0	2	0	0	7	0	0	0	0	6	0	1	0	1	0	0	0	1	0	0	0	0	0	0	0	3	5	0	0	0	0	2	0	1	0	1	0	0	1	0	2	0	0	0	0	1	0	0	0	3	0	1	3	0	2	0	0	0	0	0	3	11	0	6	0	0	0	0	0	3	2	0	0	0	0	1	1	0	0	0	4	0	35	0	1	1	3	0	0	1	0	21	2	1	0	0	1	0	0	6	2	0	3	1	1	3	2	2	3	1	8	3	0	7	6	0	0	0	0	2	5	0	0	0	0	1	0	0	0	0	3	3	0	0	0	2	0	0	0	0	0	0	1	0	0	0	0	14	3	3	1	0	1	0	0	0	0	0	14	0	1	1	0	0	0	1	2	2	3	0	2	12	0	1	0	0	0	0	5	0	1	0	0	1	0	4	0	0	5	0	0	0	2	3	0	1	6	0	1	0	0	0	0	0	0	2	2	0	6	4	11	1	0	0	0	0	0	2	1	1	0	0	5	0	0	0	0	2	0	0	3	0	0	0	0	1	0	1	1	3	0	0	0	0	2	4	1	0	3	0	0	0	8	3	4	0	0	0	1	0	0	0	10	0	12	0	0	0	5	0	0	3	3	0	0	0	5	0	0	0	0	5	1	1	0	2	1	1	0	0	2	0	0	0	0	0	0	5	0	1	9	6	3	0	0	0	0	0	2	3	1	2	0	0	0	0	0	9	0	0	1	25	0	3	0	0	2	0	3	6	8	3	7	0	0	0	0	1	0	23	0	2	1	1	5	0	4	3	0	0	0	1	2	6	1	0	2	5	0	0	3	0	1	0	0	1	0	0	1	0	0	7	0	0	0	1	3	2	0	0	0	3	4	7	0	1	3	1	0	0	0	0	0	0	0	4	0	16	0	0	5	0	0	0	1	3	0	0	0	0	3	1	0	5	7	2	0	1	1	0	0	5	0	0	3	0	0	0	13	2	0	0	2	0	8	0	2	0	1	1	0	5	3	26	7	0	0	1	1	0	1	0	0	0	0	2	0	0	1	3	1	0	1	0	0	4	4	0	3	0	1	0	1	0	0	0	0	3	0	0	0	2	3	0	0	0	0	0	0	1	0	0	0	0	1	0	0	1	0	53	0	0	0	1	1	2	0	0	2	1	0	1	0	3	0	0	0	1	0	2	0	3	0	4	0	2	3	6	1	0	0	1	0	1	6	1	1	3	3	3	1	0	0	0	0	0	0	8	4	0	0	0	0	0	3	2	1	2	0	0	2	0	0	0	0	0	0	12	8	1	0	0	3	3	0	0	0	10	0	0	2	1	1	0	1	0	34	0	0	0	0	0	0	1	0	1	0	0	2	0	0	0	5	0	0	8	23	5	0	0	0	3	0	0	0	1	0	0	0	0	18	1	0	0	3	2	0	0	0	0	2	0	0	1	4	0	0	0	0	0	4	7	0	0	4	1	0	2	1	0	0	0	0	0	2	0	3	0	0	3	0	0	0	1	0	0	4	0	1	5	5	0	0	0	8	0	2	1	1	3	0	0	0	4	1	0	2	4	3	0	0	1	3	0	2	0	10	2	0	10	0	1	1	1	7	1	0	0	1	4	3	2	0	0	0	0	0	17	7	0	0	0	0	11	0	0	2	2	0	1	2	0	4	0	2	3	0	1	6	3	8	0	0	0	5	0	5	0	1	1	2	0	0	0	0	0	0	0	1	0	0	0	5	1	2	0	0	4	0	0	0	5	0	0	0	4	0	0	0	6	0	0	0	0	0	0	0	0	0	10	0	0	1	0	0	0	3	2	0	1	0	0	1	0	0	0	0	0	0	0	2	0	6	0	0	0	3	2	15	0	5	0	7	0	2	0	0	0	0	18	0	0	1	0	4	0	0	13	0	5	0	0	0	1	0	1	0	0	0	4	7	17	0	3	1	1	0	0	0	4	0	14	0	1	0	3	0	2	0	3	8	0	0	0	5	0	3	0	4	0	1	0	0	0	0	0	4	0	3	0	3	0	2	0	9	0	2	0	0	1	2	0	1	0	0	0	10	3	0	2	0	0	0	0	0	5	27	0	1	1	0	0	0	0	0	0	0	7	0	2	0	1	3	0	1	0	0	0	0	2	2	14	0	2	1	0	3	3	0	2	0	1	0	0	3	1	1	0	6	0	0	0	0	0	0	0	0	2	1	0	3	0	1	1	1	0	0	0	5	4	3	1	5	1	5	0	0	0	0	0	0	0	0	0	3	1	0	0	2	0	1	1	0	0	0	0	0	8	1	4	0	0	0	1	0	0	0	0	8	0	0	1	0	0	0	0	0	0	0	1	1	0	0	0	0	2	0	0	0	0	0	1	2	0	0	0	6	2	0	5	4	0	0	0	8	0	0	0	1	0	0	1	22	2	0	0	0	0	1	33	1	0	0	0	0	0	0	10	0	2	0	0	0	0	0	0	0	0	0	8	6	4	0	0	0	0	0	4	4	1	7	0	0	1	2	0	0	5	0	1	0	0	1	4	0	0	1	0	3	0	13	0	1	2	0	8	1	0	0	0	0	0	0	0	0	0	0	0	2	2	0	0	1	7	6	1	2	0	2	19	0	0	4	0	0	0	0	0	0	5	73	18	5	0	0	0	1	0	7	1	0	0	0	0	1	15	2	0	1	4	0	1	0	0	0	4	0	0	0	9	0	2	3	0	0	9	0	0	0	2	3	0	0	10	0	0	0	0	2	0	0	0	1	1	6	2	0	0	1	9	14	0	0	0	4	2	0	0	0	0	0	0	1	0	0	0	1	1	4	1	0	1	1	2	0	0	0	0	4	0	3	0	2	0	1	0	0	3	3	0	0	0	2	0	0	0	0	0	0	4	0	0	0	0	0	21	0	0	9	0	0	0	0	0	0	1	0	0	2	2	0	1	2	2	0	13	15	0	8	5	0	0	1	0	9	2	2	0	0	3	8	0	1	5	6	0	0	2	9	1	1	0	0	0	0	0	0	4	6	0	0	0	0	0	0	0	0	1	0	0	0	0	0	1	2	0	0	0	0	0	0	0	2	1	0	4	0	0	1	0	1	0	0	5	2	0	0	1	0	1	4	0	0	8	0	0	0	1	0	0	0	0	0	0	0	1	8	0	14	0	0	0	0	1	2	0	0	0	1	0	1	10	0	1	18	0	0	3	0	0	2	1	2	3	0	0	0	0	0	0	4	1	0	0	0	1	2	17	1	5	0	3	0	1	1	2	1	3	0	0	0	0	0	0	6	0	1	5	0	0	0	0	0	0	1	0	1	1	0	1	0	0	0	3	1	1	16	3	3	3	0	1	4	5	1	0	0	16	0	10	0	1	3	0	1	0	7	3	0	0	8	0	0	2	1	1	0	0	0	0	0	0	0	0	1	0	0	0	0	3	0	0	0	0	0	0	0	13	0	0	0	0	6	0	1	2	8	1	1	0	0	0	0	12	1	3	0	0	1	0	2	2	0	0	0	2	0	0	0	0	0	2	0	0	0	0	0	1	26	2	0	3	1	0	0	1	0	0	0	0	1	0	2	0	2	0	0	0	4	9	0	19	3	0	1	0	1	2	0	0	3	1	0	1	1	3	0	1	0	0	1	0	0	4	0	0	2	0	4	1	0	0	0	1	0	0	0	1	1	0	0	0	0	0	0	0	1	3	0	0	0	2	0	0	1	0	1	0	1	10	3	0	1	0	0	0	2	0	0	0	0	0	0	1	0	1	0	0	2	1	1	7	0	1	0	0	5	0	0	0	0	0	0	3	4	2	9	5	1	0	0	0	1	0	0	5	1	1	0	3	1	0	1	0	3	2	0	0	0	1	0	0	1	2	0	6	0	0	0	0	2	6	0	0	0	0	3	0	1	0	0	0	1	0	3	5	6	3	0	1	3	0	0	0	0	1	3	0	0	1	9	0	0	2	6	3	1	0	0	3	0	0	0	1	0	1	2	1	3	0	1	5	28	0	0	0	2	0	5	0	0	0	1	0	10	2	0	3	0	0	2	0	3	0	0	6	0	0	0	0	0	5	0	0	0	0	10	3	0	3	0	0	0	0	0	0	0	0	0	1	0	2	7	1	1	0	1	0	0	0	7	0	0	1	1	1	0	0	0	0	3	10	1	2	0	0	12	0	11	0	0	4	0	4	1	1	0	0	39	4	0	0	1	8	1	0	0	0	4	1	1	0	0	0	0	24	1	0	1	0	0	0	0	0	0	0	0	0	0	0	0	0	0	0	0	0	1	0	0	0	0	0	3	1	1	2	4	7	20	11	0	5	0	0	3	7	0	12	14	0	1	1	0	0	0	0	0	0	0	3	0	1	4	0	0	0	2	0	0	0	0	0	0	2	0	0	0	1	3	0	0	3	0	19	1	0	0	3	0	0	2	1	0	9	0	0	0	4	0	0	2	0	1	5	0	0	0	7	0	5	0	0	3	0	0	0	1	0	0	2	0	0	2	8	0	0	0	0	4	0	0	1	0	1	0	0	3	1	0	0	0	0	0	0	0	0	11	0	0	0	0	2	4	0	2	0	2	0	2	0	0	0	0	0	0	1	0	0	0	0	0	0	2	0	0	0	0	0	0	0	0	0	0	1	0	0	0	0	0	0	6	14	0	2	1	0	1	1	0	1	0	0	0	0	0	0	13	1	21	6	0	7	0	0	0	0	0	3	1	1	1	5	0	5	2	1	0	0	0	0	17	0	0	0	4	2	1	0	2	5	0	4	3	1	3	2	0	1	4	0	0	1	0	1	0	0	2	13	2	4	0	0	2	0	0	0	2	4	1	0	0	5	1	3	1	3	0	0	0	1	0	0	0	0	0	3	0	0	0	0	1	3	0	0	1	0	0	0	0	7	0	3	0	1	1	0	0	7	18	0	10	0	3	1	0	2	2	24	2	9	1	1	0	0	0	1	0	1	1	1	0	0	5	1	0	4	2	4	0	0	0	0	2	3	0	0	4	0	8	0	0	21	4	4	2	2	1	2	0	0	1	1	0	0	0	1	4	0	1	0	0	0	4	1	11	0	1	0	3	3	1	1	9	1	2	0	0	0	0	1	1	2	9	0	4	0	0	0	4	0	0	10	0	1	2	1	0	4	7	0	14	3	0	0	1	0	6	1	0	0	2	0	0	0	0	0	0	0	0	0	0	0	8	17	2	3	3	1	6	0	0	0	0	0	0	0	2	0	0	11	0	2	0	9	6	0	0	0	1	0	0	0	2	7	0	19	0	0	0	2	0	4	4	0	1	0	0	1	0	7	0	0	0	7	0	0	1	2	1	0	1	0	0	0	1	0	0	8	0	0	2	0	0	2	0	1	2	1	0	1	11	3	0	0	0	2	2	0	0	0	0	0	2	0	0	0	0	15	0	0	1	0	4	2	0	0	0	0	0	2	4	0	0	0	0	0	1	2	0	0	0	0	0	0	9	3	0	0	1	0	6	0	0	0	2	0	0	0	0	0	0	0	0	5	0	7	3	0	0	0	0	0	0	0	0	0	2	0	0	0	1	0	0	4	0	0	0	12	0	6	0	5	16	0	0	18	0	0	0	0	0	7	0	5	0	1	0	1	0	0	1	0	3	0	0	0	0	11	0	9	0	2	1	0	0	2	1	0	0	0	0	1	0	5	0	0	7	1	1	2	2	1	0	4	0	0	0	2	0	1	0	0	6	2	1	0	0	10	0	0	0	0	1	3	0	0	1	2	0	7	2	0	1	1	0	12	2	0	0	1	0	0	1	7	4	0	0	1	1	0	0	1	0	5	0	6	1	2	1	7	0	0	0	0	2	0	1	0	2	0	17	1	0	0	0	0	0	1	0	0	0	1	0	1	0	2	0	0	0	0	5	0	0	0	0	1	3	0	0	1	14	0	1	0	5	1	0	0	0	0	0	7	0	1	0	0	0	2	0	4	3	8	0	3	0	0	0	2	1	0	0	0	0	0	3	7	4	1	0	0	1	13	4	0	0	0	9	0	5	0	2	0	2	0	1	2	0	0	0	2	0	0	0	0	0	7	0	1	90	0	0	0	0	1	0	3	0	1	1	0	3	1	0	0	14	0	0	0	0	1	5	1	0	0	0	5	0	0	0	0	1	0	0	1	0	0	0	0	6	0	0	0	0	0	0	0	0	0	0	9	0	0	0	0	0	2	1	0	0	0	3	8	6	2	2	8	0	0	1	0	0	1	0	0	2	1	0	3	0	0	1	0	0	0	0	5	0	9	1	0	0	8	0	1	0	2	0	6	4	0	2	0	0	2	1	1	1	0	0	0	0	5	0	0	1	1	0	3	0	1	0	0	3	0	3	1	13	0	0	0	9	0	0	1	3	0	1	8	0	5	3	1	30	0	6	5	49	0	0	1	0	0	0	0	5	0	0	2	6	0	2	0	0	0	0	0	1	0	15	0	0	2	0	0	1	3	0	0	0	0	10	0	8	0	0	0	2	2	0	1	0	0	0	2	0	0	1	0	0	12	0	8	0	0	0	0	0	4	1	0	5	20	0	0	1	3	0	0	0	16	18	0	0	1	0	0	1	0	5	0	0	2	0	0	0	6	0	1	3	0	0	0	3	0	1	0	0	0	14	0	0	0	0	0	9	0	0	1	0	0	2	2	0	1	0	15	0	0	0	0	0	7	0	0	0	0	0	3	2	8	0	2	0	0	1	1	0	0	0	1	0	4	0	0	0	0	2	0	3	1	0	15	0	0	0	0	3	0	1	0	4	0	0	0	4	0	4	6	1	3	0	0	1	1	0	0	2	2	3	1	0	2	6	3	0	4	3	0	2	0	5	0	10	0	3	0	0	0	0	0	0	0	2	0	1	0	10	2	3	7	0	0	0	1	17	0	0	0	0	0	0	1	0	0	2	0	0	0	0	0	0	3	0	0	0	0	0	0	0	2	2	1	0	5	6	0	0	0	0	0	1	1	0	2	0	0	0	4	1	0	0	0	0	8	0	0	3	1	0	0	0	0	0	1	0	0	0	1	0	14	0	2	8	5	1	0	0	2	1	1	8	1	0	0	1	0	0	2	2	5	4	0	0	0	2	3	0	0	0	5	0	2	1	0	0	1	0	0	10	0	3	1	0	0	0	0	0	6	2	0	0	1	0	0	0	0	0	0	0	2	0	0	1	4	3	0	0	0	11	3	0	1	0	0	2	0	0	0	1	0	0	0	0	13	2	1	0	0	0	3	0	0	0	0	0	0	0	0	1	1	0	4	13	0	2	0	1	0	1	0	0	0	0	4	1	0	0	0	0	12	0	1	1	1	5	0	0	0	0	15	1	0	0	2	0	0	0	0	2	0	2	0	0	0	0	1	0	0	0	0	0	0	0	0	0	2	4	0	0	0	0	0	1	0	0	5	1	0	0	0	10	2	0	1	0	1	14	0	2	5	1	0	0	0	0	9	0	0	0	0	2	1	0	2	0	0	0	0	0	0	0	0	2	1	3	1	4	2	2	1	3	0	0	0	19	6	0	0	0	3	0	0	0	0	0	0	0	1	7	0	2	0	3	0	0	0	17	2	0	3	2	0	0	2	0	0	0	0	3	0	1	2	1	1	0	1	0	0	0	13	1	1	2	13	11	0	5	2	1	4	3	0	0	3	3	0	1	0	0	0	0	1	0	6	0	3	0	0	1	1	0	1	2	2	2	0	1	1	0	0	2	3	0	1	1	2	0	0	0	0	1	0	1	0	0	3	0	0	4	0	1	0	12	1	3	0	0	1	2	0	2	1	2	1	0	0	0	2	5	7	4	7	0	7	0	2	9	0	0	2	5	2	0	7	0	20	5	0	1	1	12	6	4	0	10	0	1	1	3	0	0	0	0	0	0	8	0	0	0	6	0	12	1	0	0	0	0	9	0	0	0	0	0	1	1	4	5	0	0	2	6	1	0	0	0	0	3	0	4	0	0	69	2	1	18	17	0	0	0	0	0	0	0	0	0	0	0	0	0	0	0	0	0	3	3	0	2	0	0	0	0	0	0	1	0	0	0	0	0	0	3	0	0	0	0	8	0	5	1	0	0	1	1	2	1	0	8	15	0	0	6	0	36	0	2	0	10	0	5	0	0	1	3	0	4	0	1	5	0	1	0	1	0	0	0	2	0	0	15	1	5	0	0	1	0	5	0	0	0	3	0	2	1	1	0	0	1	0	4	0	1	0	0	2	0	0	0	3	13	2	2	1	2	0	3	0	0	0	1	0	0	0	0	0	0	0	2	0	9	0	0	1	1	0	1	0	1	1	0	0	0	0	1	0	0	0	2	0	0	0	12	0	0	0	7	0	0	0	0	1	0	2	2	0	0	1	1	0	2	3	0	0	0	0	0	4	5	3	1	0	8	5	0	0	7	0	1	1	0	0	0	1	9	0	0	0	0	0	0	1	0	0	0	0	0
Root; Homologous_MO	0	1	0	0	1	0	0	1	0	0	1	0	0	0	1	0	2	1	0	1	0	3	0	0	0	0	2	1	0	0	0	0	0	0	3	0	4	3	0	0	3	0	2	0	0	0	0	0	1	0	0	1	1	0	0	0	1	4	0	0	0	0	1	0	0	0	0	2	0	0	4	0	3	0	0	2	0	0	1	1	1	5	0	0	0	0	0	0	0	0	0	1	1	0	0	3	0	1	1	0	5	0	0	0	1	1	0	0	1	0	0	0	0	0	0	0	61	0	1	0	4	0	1	0	1	0	18	2	2	0	0	0	4	2	0	1	0	0	1	0	0	2	3	0	0	0	0	1	0	1	0	4	5	0	0	0	0	0	0	0	0	1	1	6	1	2	0	1	0	0	0	0	4	1	0	0	2	0	0	0	0	5	4	6	0	0	0	0	0	0	0	0	0	0	1	7	1	0	0	2	0	0	7	4	0	0	3	1	0	0	0	0	1	0	0	1	0	0	5	0	1	2	0	0	0	0	0	3	0	0	0	0	1	4	4	1	1	3	1	0	0	23	1	0	0	0	0	0	1	0	0	2	2	2	0	0	0	0	0	1	0	0	0	0	1	1	1	2	0	0	0	1	3	2	2	0	0	2	0	0	0	32	1	3	0	11	0	1	0	1	0	0	0	0	0	1	0	0	0	0	0	1	0	1	1	0	0	0	0	1	0	1	0	0	3	0	1	0	1	0	1	0	1	1	1	0	1	5	0	4	1	0	0	1	0	2	1	0	2	2	0	1	3	0	1	2	0	2	0	0	0	2	0	1	1	0	0	0	0	2	0	0	6	1	2	0	1	0	2	1	4	0	0	0	4	0	1	0	4	2	0	1	0	1	0	0	0	0	1	1	0	0	0	0	0	0	0	0	2	1	0	0	0	0	0	0	0	0	0	1	3	2	0	1	3	0	0	1	0	2	1	0	2	0	0	0	0	1	0	0	2	0	3	1	0	0	1	0	1	0	0	0	0	0	0	1	0	1	3	6	2	0	4	1	0	0	0	0	0	14	0	1	1	2	11	0	0	0	0	0	0	0	2	1	1	0	0	0	6	6	1	1	1	0	2	1	6	2	0	9	11	3	1	3	1	0	0	0	1	1	0	0	0	0	0	0	1	0	4	2	3	1	0	0	0	0	1	0	1	0	1	0	0	1	0	0	0	0	5	1	0	2	0	1	0	5	0	0	0	0	1	5	5	0	1	0	1	1	0	1	0	0	0	0	1	1	0	0	0	0	0	0	3	0	0	0	0	0	3	0	1	0	7	0	1	0	2	0	0	2	1	2	1	0	0	0	1	0	0	1	0	0	0	0	2	5	0	0	8	1	0	6	1	4	0	0	1	0	1	0	0	1	0	0	0	0	1	0	0	0	0	0	0	0	2	1	0	0	2	2	0	0	0	0	3	1	0	3	0	0	0	1	0	0	0	0	0	0	0	0	0	0	0	3	0	2	0	0	0	0	2	5	0	0	1	0	0	0	1	0	0	0	1	3	0	0	1	0	0	0	3	1	2	0	0	3	1	8	0	0	0	0	1	0	1	0	0	0	0	0	0	0	0	0	4	0	0	0	0	1	0	0	0	0	0	0	2	0	1	1	1	0	0	0	0	0	0	0	3	2	2	0	0	2	0	0	3	0	0	1	3	0	0	1	4	0	0	0	0	0	2	0	1	1	1	3	0	2	2	0	1	1	0	1	0	0	0	3	0	0	0	2	0	0	1	0	6	0	0	0	3	0	9	24	0	0	4	0	0	2	4	0	0	0	0	0	5	0	0	0	0	1	3	1	0	0	0	1	2	1	1	0	0	0	3	0	0	0	2	1	0	0	0	0	3	0	0	1	0	2	1	1	0	0	1	0	0	0	2	0	0	0	1	0	0	0	0	0	1	0	1	2	0	0	0	5	6	0	0	0	0	3	1	1	1	0	0	0	0	6	1	2	1	0	0	0	0	1	0	0	0	0	0	1	2	0	4	0	4	0	0	0	1	0	0	0	0	0	2	0	0	2	1	0	0	0	2	0	0	0	0	3	0	0	0	0	1	0	0	0	1	0	2	0	0	0	1	1	0	0	0	0	1	1	0	1	0	1	0	0	0	0	1	1	0	3	0	5	1	0	0	3	0	1	1	0	0	1	0	0	0	0	1	0	0	0	0	0	0	1	1	1	0	0	0	3	4	4	0	5	1	10	2	0	3	0	1	1	0	0	0	2	0	1	2	0	0	0	0	0	3	1	1	0	0	0	2	1	2	0	0	0	4	1	0	0	2	4	0	0	2	0	3	0	1	0	2	1	3	0	2	0	0	0	2	2	0	0	0	5	0	2	0	0	2	7	0	0	0	0	2	4	0	0	0	1	0	1	0	0	0	0	1	0	1	2	1	0	0	0	0	1	0	0	2	0	4	0	0	9	5	2	0	0	0	1	0	0	5	0	0	0	0	1	0	0	0	0	2	9	0	0	0	0	0	1	0	0	0	0	1	0	1	0	0	0	0	0	0	1	0	1	0	0	0	2	2	1	1	0	0	0	1	1	6	0	0	1	0	0	0	1	0	3	1	0	0	0	0	0	0	0	0	11	1	2	0	2	0	2	0	0	1	0	0	0	0	0	0	0	1	0	0	1	0	2	0	0	0	1	0	0	0	3	0	1	0	0	0	1	0	0	0	0	0	1	0	0	0	3	3	4	0	0	0	4	0	1	0	0	0	0	0	1	0	0	1	0	1	0	0	2	0	0	0	3	0	0	1	1	2	0	0	0	0	12	0	1	0	0	0	0	0	0	0	1	0	15	3	0	0	0	3	0	0	2	0	0	1	1	1	0	0	0	0	2	1	1	0	0	2	1	5	0	0	0	0	0	5	3	0	1	0	0	1	0	1	0	2	0	2	2	0	0	0	0	0	0	0	2	0	0	0	0	1	0	0	0	1	1	10	1	17	0	1	0	0	0	0	1	0	0	1	0	0	0	0	0	3	1	0	2	0	2	1	0	0	1	0	0	0	1	0	1	2	0	0	0	0	1	1	0	20	0	0	1	0	0	1	0	1	16	5	0	0	0	1	1	0	0	0	0	0	0	0	2	0	0	0	0	2	3	1	2	0	0	0	0	0	0	12	1	0	0	2	0	0	1	0	0	0	0	6	1	4	0	0	0	1	0	0	2	3	0	1	0	0	0	0	2	0	0	0	1	2	1	0	12	2	1	6	0	3	0	0	0	2	6	0	1	1	0	6	0	0	0	0	0	1	0	0	0	2	0	7	0	1	5	0	5	0	0	7	0	0	0	0	0	4	1	8	0	0	1	0	0	6	1	7	0	0	0	0	0	0	7	0	1	1	2	4	0	1	0	2	2	2	0	1	0	0	0	6	1	6	0	0	1	0	0	0	9	0	1	4	0	0	0	124	0	0	0	2	0	2	1	1	1	0	3	1	2	0	0	16	1	0	3	2	1	0	0	0	0	2	0	0	0	1	0	0	2	0	0	0	0	0	0	1	1	0	0	1	0	0	1	0	0	0	0	6	0	3	0	0	0	1	0	0	2	1	0	0	0	0	0	0	1	4	1	0	0	0	0	1	1	1	0	0	0	1	1	0	0	0	0	0	0	0	2	0	0	0	0	0	3	2	0	0	3	0	0	0	3	1	1	0	2	2	3	0	1	0	0	0	2	0	2	0	0	0	0	0	0	0	0	1	0	0	2	0	0	0	1	1	1	0	2	2	0	0	1	0	0	0	1	1	0	0	0	3	0	0	0	0	0	0	0	1	3	0	3	1	1	2	1	1	0	0	0	0	0	2	0	0	3	0	0	0	0	0	6	0	1	0	0	0	0	0	0	0	0	0	1	0	0	0	5	0	0	0	1	0	2	0	0	1	4	0	0	8	1	0	2	0	0	0	0	0	0	1	0	1	0	0	4	0	1	0	7	0	0	0	0	0	0	5	1	0	0	0	12	0	1	0	3	0	0	0	0	1	4	0	1	0	1	1	1	0	0	1	1	0	0	3	0	2	0	0	0	0	0	1	0	1	0	1	0	1	1	1	2	0	0	3	0	0	0	0	0	2	1	0	0	1	0	0	0	0	0	2	0	0	0	6	13	7	0	0	0	0	0	0	0	0	2	0	1	0	0	0	1	0	0	0	0	0	1	0	0	1	0	0	0	0	0	0	1	0	0	0	0	2	1	4	4	0	1	0	0	0	0	0	0	0	1	8	0	1	0	3	0	0	1	0	0	0	2	2	1	0	8	0	0	0	0	0	0	0	1	1	2	2	0	0	0	0	11	0	0	0	1	4	0	0	3	0	2	0	1	1	0	1	0	0	0	0	1	4	2	1	0	0	2	1	0	2	1	0	1	0	1	1	0	3	1	0	1	0	0	0	0	0	0	0	0	0	0	0	12	4	0	5	0	0	0	0	0	0	1	0	4	1	1	0	5	0	1	1	2	0	0	0	2	3	1	1	0	0	0	1	0	1	2	1	0	0	0	0	4	1	1	0	0	0	1	0	0	0	2	1	0	0	0	0	1	0	0	2	1	3	1	0	0	5	1	1	0	2	0	0	11	1	1	1	0	7	0	0	1	0	0	0	0	0	1	0	1	1	0	0	4	0	0	1	0	0	1	5	0	0	2	0	0	2	0	0	2	0	1	0	0	1	0	0	4	3	0	3	5	0	1	0	0	2	0	0	0	0	0	0	1	0	2	88	0	3	0	0	0	0	0	0	0	0	1	0	6	2	0	6	0	2	0	0	0	7	0	0	4	0	0	0	0	0	2	0	1	2	0	2	1	1	0	0	0	1	0	1	1	0	0	0	0	1	0	1	0	0	1	0	0	0	0	0	1	1	0	0	0	0	0	0	1	0	0	0	2	0	1	0	1	0	2	3	2	0	0	0	0	0	0	0	0	0	1	0	1	1	1	4	1	2	0	1	6	0	0	0	1	0	1	1	2	3	0	2	1	0	0	0	1	0	25	2	0	0	1	0	1	0	0	1	0	0	3	0	0	0	2	0	1	0	0	0	0	0	0	1	0	0	0	1	0	0	2	0	0	0	0	0	0	0	1	0	0	0	2	0	0	0	0	0	11	0	0	1	1	0	0	1	4	2	1	0	1	6	0	0	1	0	0	3	0	5	2	1	1	1	2	3	1	0	0	6	0	7	0	3	0	0	0	1	0	0	0	1	3	0	1	2	0	0	0	0	0	0	1	0	1	1	0	0	7	0	3	0	1	0	0	3	1	0	1	1	0	0	0	0	0	1	0	4	1	1	2	0	0	6	2	1	0	0	2	1	0	0	0	0	0	0	0	0	2	0	0	1	0	0	0	3	0	6	0	0	0	1	0	0	2	0	0	0	0	1	6	0	1	0	5	0	0	1	0	0	3	0	0	1	1	1	2	0	45	3	0	1	5	0	0	0	0	1	0	0	0	0	0	0	0	0	0	0	1	2	2	0	0	0	0	2	2	0	0	1	0	0	2	1	1	1	0	0	0	1	1	0	0	0	0	1	0	0	0	0	0	0	0	0	0	0	3	0	2	4	0	0	1	4	1	2	0	0	1	0	0	1	4	0	0	0	0	1	0	2	3	0	0	0	0	0	4	0	0	2	1	0	1	0	0	0	1	0	0	0	0	0	0	0	0	0	2	1	0	0	1	0	0	1	2	4	0	0	0	0	0	1	1	0	1	1	3	0	1	1	1	0	0	12	1	0	0	1	0	0	1	1	2	2	5	0	0	0	0	0	5	0	0	0	0	0	0	0	1	0	1	0	2	1	1	3	7	0	0	0	4	0	3	0	0	4	0	0	0	0	1	0	0	0	0	1	0	0	0	0	1	1	2	2	5	0	0	0	0	1	0	1	0	3	0	2	0	1	0	1	0	1	0	2	1	0	5	0	0	0	5	0	0	0	0	3	0	0	2	0	5	0	0	2	0	1	1	4	1	1	1	5	0	0	1	1	0	1	0	0	2	3	1	0	2	1	2	0	5	2	3	0	0	0	9	0	1	0	0	0	0	1	3	0	0	0	0	3	2	1	0	0	0	0	0	1	0	0	0	1	0	0	4	1	1	0	0	0	1	0	0	0	0	0	3	0	6	0	0	0	0	0	0	4	0	1	0	0	0	0	2	0	0	0	0	0	1	1	0	2	1	0	0	2	1	0	1	2	0	0	4	0	1	0	0	2	0	3	1	7	0	0	0	7	0	2	0	1	0	0	0	0	0	1	3	0	2	2	0	0	0	0	3	1	1	0	1	4	1	1	1	0	0	0	0	1	2	0	1	0	1	0	0	0	0	0	0	0	0	2	0	1	1	0	1	0	1	1	8	0	0	0	0	5	1	0	0	0	0	0	1	1	2	0	1	0	0	0	0	0	0	0	2	0	0	0	2	1	1	1	0	0	0	1	1	0	0	3	1	4	0	0	1	6	5	0	0	0	1	0	0	1	0	0	1	0	0	0	0	0	0	0	0	1	16	0	0	0	0	0	0	0	0	0	0	8	0	0	0	0	1	0	2	0	0	0	1	3	1	6	0	1	3	0	6	2	1	0	1	3	1	1	0	5	2	0	0	0	0	0	0	0	2	0	1	0	0	3	0	25	1	1	0	0	0	0	0	3	0	1	0	0	0	0	1	1	0	0	0	1	5	0	71	0	0	1	0	0	0	1	0	2	0	0	0	0	2	0	1	0	0	1	10	0	0	1	3	2	7	0	6	0	0	0	0	0	0	0	0	0	0	0	0	0	1	1	0	0	1	0	0	4	0	1	0	0	0	0	0	0	0	0	3	0	2	0	0	1	0	0	0	0	0	3	0	2	0	0	0	0	0	0	0	2	0	0	5	0	0	1	1	0	1	0	0	0	1	0	0	0	0	0	0	0	0	0	0	0	0	1	0	2	1	1	0	0	2	0	5	0	0	0	4	0	2	0	0	0	1	0	1	0	0	0	0	4	3	0	0	1	2	0	0	1	0	0	3	3	1	0	1	0	0	0	2	0	0	0	1	0	0	2	0	0	0	0	0	0	0	0	0	1	0	1	1	1	0	1	0	0	0	0	0	1	0	0	0	0	0	0	0	3	0	0	0	0	1	0	2	2	0	1	1	1	3	2	0	0	0	0	0	1	1	1	0	1	0	0	0	5	0	1	1	1	0	1	8	0	0	0	0	0	0	0	2	0	1	2	0	0	2	1	0	2	0	1	2	0	1	1	0	1	0	0	4	0	0	0	0	4	2	0	0	0	0	0	0	0	0	5	1	0	1	2	1	0	0	0	0	2	10	0	4	0	0	1	4	1	0	2	0	7	1	1	0	0	10	2	0	0	0	0	0	5	0	1	0	0	0	1	0	0	7	0	0	2	0	3	0	0	1	0	4	0	0	0	0	9	0	3	6	0	0	2	2	0	1	0	0	0	1	0	1	0	0	0	0	0	1	1	0	0	1	1	2	1	0	0	0	0	0	2	0	0	0	1	0	0	2	0	3	3	3	3	0	4	1	0	0	0	0	2	2	2	0	0	0	0	0	2	0	0	1	1	0	0	1	2	1	6	1	0	1	0	0	0	0	0	0	5	4	0	0	5	0	0	0	2	1	1	4	2	0	3	0	0	0	2	1	0	1	0	0	0	3	0	0	0	0	0	0	1	0	0	1	1	1	4	1	6	0	0	0	1	14	0	0	0	1	0	0	0	0	0	0	0	2	0	4	0	0	0	1	0	0	2	0	0	0	0	2	2	0	3	0	1	0	1	0	0	0	5	0	5	1	2	0	0	0	0	0	0	1	0	0	1	3	0	0	4	0	3	2	0	0	0	0	0	1	0	0	3	0	1	0	0	2	1	0	0	0	0	3	1	0	1	0	6	2	0	0	0	0	0	0	0	1	0	0	0	0	0	1	0	0	0	0	0	0	1	0	0	0	1	0	1	0	0	0	0	0	0	0	0	1	0	2	0	1	0	0	0	0	0	0	1	0	0	1	0	0	1	1	1	0	0	1	0	0	1	0	0	0	3	0	0	0	0	0	1	0	0	0	0	0	0	0	0	5	0	0	0	0	1	0	0	2	0	0	0	0	1	1	6	0	0	0	2	0	0	0	0	0	0	0	1	0	0	0	13	0	0	0	0	1	28	0	3	0	0	0	0	0	0	0	0	0	0	0	2	2	0	1	0	5	0	0	0	0	0	0	10	0	0	10	1	3	1	0	0	0	0	0	0	2	1	1	1	0	0	0	0	1	0	2	35	1	2	2	0	3	0	0	0	0	0	0	0	3	0	0	2	2	0	2	0	0	1	0	0	0	1	2	2	3	0	0	0	0	3	0	0	1	0	0	0	0	0	1	2	0	15	0	0	0	1	0	0	0	1	2	2	0	0	5	0	0	0	0	0	1	1	0	0	1	0	0	0	0	7	0	1	0	0	0	1	0	0	0	1	2	1	1	2	0	0	3	0	0	0	1	0	2	0	0	0	0	0	2	0	0	1	4	0	0	0	0	3	1	1	0	2	3	0	0	1	1	8	0	1	1	0	0	0	4	1	0	0	0	0	0	0	2	0	0	0	1	2	0	0	1	1	0	5	0	0	1	2	2	0	0	0	0	2	0	0	0	0	0	2	1	1	2	0	1	0	0	0	1	3	1	0	0	0	0	0	3	0	1	1	0	0	2	0	1	0	0	0	0	0	0	2	0	1	3	0	2	1	0	1	0	5	0	0	0	0	1	0	0	0	0	0	0	0	0	1	0	0	1	3	0	1	0	0	0	1	0	0	2	1	0	1	0	0	0	0	3	2	0	0	2	0	0	2	1	1	0	0	0	0	0	1	0	1	0	0	0	0	0	1	2	0	1	0	0	1	3	0	3	0	2	1	0	0	0	2	3	0	0	0	0	2	0	1	0	2	0	0	2	0	0	2	0	0	3	0	0	0	3	0	0	3	1	0	0	0	0	0	0	0	0	0	0	4	0	1	0	0	0	1	0	0	0	0	0	2	1	0	0	0	11	3	0	0	0	0	0	0	1	0	0	0	3	0	0	0	2	0	0	1	0	0	1	0	0	1	0	1	4	1	0	2	7	0	0	0	0	4	2	2	0	0	0	0	0	0	0	0	0	0	0	1	0	1	0	0	9	1	3	0	1	2	3	2	0	4	0	4	0	0	0	0	0	0	0	0	2	1	1	0	0	0	1	3	0	0	0	0	0	1	5	2	1	0	2	1	0	0	0	0	0	0	0	0	0	0	0	0	0	0	0	1	0	1	0	1	0	0	2	0	3	0	2	0	0	1	0	2	0	0	0	0	0	3	1	14	0	0	0	0	1	0	8	1	0	0	0	0	1	0	0	0	0	1	2	2	0	0	2	0	0	0	0	0	0	0	0	1	1	0	0	16	0	0	0	1	0	11	0	0	0	2	0	0	3	0	0	0	5	0	0	1	0	0	3	0	2	1	3	1	3	0	0	1	0	0	1	0	0	3	0	1	7	2	7	4	2	0	4	17	2	1	0	0	0	1	0	0	0	0	0	0	2	1	0	1	0	0	2	0	0	3	0	0	1	4	0	1	0	0	0	0	5	0	0	0	0	0	0	0	2	2	1	1	3	0	0	1	1	0	1	0	0	1	0	14	2	0	0	0	0	1	1	0	0	0	0	0	0	0	0	0	0	1	0	4	0	0	0	0	1	0	0	1	4	0	2	0	0	0	0	0	0	1	4	0	0	0	0	0	4	0	0	0	1	0	1	0	0	0	0	0	0	2	5	0	0	1	0	1	0	0	0	1	0	20	1	0	4	0	0	1	1	0	0	1	13	0	2	0	0	2	0	1	1	1	0	1	0	0	0	0	0	0	0	2	0	0	0	0	0	4	0	0	0	0	2	0	0	2	0	0	0	0	0	0	0	1	2	0	0	0	18	0	4	3	1	0	0	1	0	0	1	0	0	0	0	1	2	16	0	2	0	0	5	0	2	1	0	0	0	9	0	4	0	0	0	0	0	1	1	1	0	0	0	0	0	0	0	0	0	0	0	0	0	0	0	0	0	0	2	2	0	0	2	0	1	3	0	0	0	0	1	1	1	0	0	1	0	0	0	0	0	0	0	4	0	1	0	2	0	0	1	0	0	1	0	0	0	0	4	0	0	0	2	0	0	1	0	0	0	0	0	0	1	2	1	0	5	1	0	0	0	4	4	0	0	0	0	0	1	2	1	0	0	1	0	0	0	1	0	0	0	0	0	0	0	0	1	1	4	2	3	0	1	0	0	1	3	1	0	0	2	2	2	0	1	0	0	0	0	3	0	0	0	1	0	0	0	0	1	0	0	0	0	13	0	0	3	0	1	0	0	1	3	2	0	0	2	0	0	0	0	1	0	0	0	0	2	0	1	0	2	0	3	0	1	0	0	9	1	0	0	0	1	0	0	1	7	0	0	3	0	0	0	0	0	0	1	0	0	0	0	36	0	0	1	0	3	1	1	1	0	1	0	0	0	0	1	0	0	0	13	0	0	0	0	0	1	0	0	1	1	7	6	1	0	0	0	0	0	0	0	11	2	0	20	2	0	0	3	2	1	4	0	0	0	10	0	0	1	0	0	1	0	1	0	0	1	0	3	1	4	0	0	0	0	0	2	1	0	1	0	0	0	0	1	0	1	1	0	0	1	0	3	0	0	0	0	0	0	0	1	0	0	1	0	0	0	1	0	1	0	0	1	2	7	3	2	0	1	0	1	0	1	0	0	1	0	0	2	1	0	0	1	0	2	0	1	0	0	1	0	0	0	5	4	0	1	0	0	0	1	0	6	0	1	1	0	0	0	0	12	0	1	21	1	0	0	0	0	0	1	1	1	0	1	0	0	1	0	0	0	0	0	3	3	4	0	0	0	0	1	0	1	1	0	1	0	1	0	3	1	1	0	0	0	0	0	0	0	0	0	0	0	1	2	6	0	0	0	2	1	1	0	0	0	0	0	3	0	1	0	0	0	1	0	0	0	0	0	0	0	0	0	0	0	1	0	0	0	0	0	0	0	0	0	0	0	0	0	0	1	2	0	2	0	0	0	0	0	2	0	2	0	0	0	0	1	0	0	0	0	0	0	1	3	1	1	0	1	3	3	1	0	2	0	1	3	0	0	2	0	0	1	0	5	3	1	3	1	3	2	1	0	0	3	0	0	0	2	0	0	1	0	2	0	0	1	1	0	0	1	1	1	0	1	0	1	1	1	6	1	0	0	0	5	0	0	1	0	0	0	0	1	0	0	0	1	1	1	0	1	10	0	0	0	2	0	0	1	0	0	0	0	0	0	23	0	0	1	0	1	0	0	7	1	1	2	0	0	0	0	0	4	0	1	0	0	1	0	0	0	0	0	0	0	0	0	0	0	1	0	1	0	0	3	0	2	1	5	1	0	0	1	0	0	0	0	0	0	2	1	0	1	0	0	0	2	0	11	1	1	0	2	0	0	1	0	0	0	2	1	2	0	0	1	1	1	0	4	1	0	0	6	2	3	1	0	1	0	1	1	0	0	0	1	0	0	0	0	1	2	0	0	0	0	0	1	1	0	0	0	2	0	9	3	1	0	0	0	2	1	0	1	0	0	0	0	0	1	1	0	3	0	5	0	2	0	1	4	0	5	0	1	11	2	1	1	0	1	0	2	0	0	0	0	0	1	0	1	3	3	1	1	0	0	0	0	1	0	0	0	0	0	3	0	0	0	0	1	2	0	0	2	1	0	1	10	0	1	0	0	0	0	1	3	0	0	1	0	0	0	1	1	0	0	0	0	0	0	2	2	1	1	1	0	2	0	2	1	0	0	0	2	0	0	0	1	0	0	0	0	1	6	1	1	0	0	0	0	0	0	0	4	0	0	0	2	0	4	0	7	3	0	3	0	3	0	1	0	2	0	0	0	1	0	0	1	0	1	0	0	3	3	0	1	1	0	0	4	1	1	0	5	0	0	1	1	0	1	0	0	0	2	0	0	0	0	1	0	2	0	0	0	1	0	0	1	0	0	0	1	0	0	0	1	0	0	1	1	28	5	1	0	1	0	1	0	0	0	1	0	0	0	0	0	1	1	0	2	0	0	2	0	0	0	1	0	1	1	10	0	0	0	0	1	1	0	0	2	0	1	1	0	1	0	0	0	1	2	0	3	1	0	1	0	1	0	0	0	0	1	0	0	0	0	0	0	0	0	1	3	0	0	0	6	0	1	1	0	0	0	0	0	0	0	3	1	1	0	1	0	1	2	0	1	0	0	0	0	0	0	1	2	1	2	1	0	0	1	46	0	0	0	0	0	0	0	0	0	1	1	0	0	4	0	0	0	0	0	0	1	0	1	0	1	0	0	0	0	1	1	1	0	0	0	1	1	0	0	0	8	1	2	3	0	0	0	0	0	2	1	0	0	0	0	0	0	8	0	1	0	0	0	1	0	0	1	1	0	1	4	0	0	3	0	0	22	1	2	0	1	1	2	1	1	5	0	5	0	0	0	0	0	0	0	1	0	2	0	3	0	3	0	0	2	1	3	0	0	0	0	0	0	0	0	0	0	0	0	1	1	0	2	1	5	0	1	0	0	0	0	0	0	3	0	0	0	2	0	2	0	1	1	0	7	0	0	1	0	0	0	0	1	3	0	0	0	1	0	0	0	1	2	0	9	0	0	0	0	1	0	0	0	0	0	0	1	2	1	2	0	0	0	0	0	0	4	2	2	0	0	1	5	1	4	0	0	0	4	1	3	0	2	1	0	0	0	4	0	8	0	0	0	3	0	0	0	2	0	0	1	1	0	3	5	0	5	4	0	0	8	1	0	0	0	1	2	3	3	0	0	3	1	0	0	0	16	0	0	1	3	0	1	0	0	2	3	14	0	2	0	5	1	0	1	0	0	0	0	1	0	1	0	1	1	0	1	0	0	0	1	1	1	0	0	0	1	0	0	0	0	7	0	0	0	2	0	0	2	0	0	0	0	0	0	0	0	2	0	5	2	0	1	0	1	0	0	4	0	0	0	0	2	0	1	0	1	0	0	6	0	0	0	0	7	0	1	0	22	0	0	0	1	1	0	1	0	1	0	0	2	0	0	6	0	4	0	0	0	0	0	1	2	0	0	0	0	2	0	0	0	0	0	0	1	0	0	0	1	0	0	0	12	0	0	0	1	0	1	0	1	1	0	0	1	0	1	4	0	0	1	0	1	0	0	0	1	12	0	0	0	1	2	0	0	0	2	0	0	0	1	2	0	1	1	1	0	0	0	0	8	0	0	0	2	0	0	0	2	9	0	0	0	0	0	3	0	0	1	0	4	0	0	0	0	0	1	0	0	3	0	0	0	0	0	3	2	0	2	0	2	0	0	0	1	0	0	4	0	0	0	1	0	2	1	0	0	0	0	0	0	0	1	2	0	1	6	0	4	1	1	2	0	1	0	0	1	0	5	1	1	0	7	0	0	0	0	0	0	1	0	0	2	0	8	0	0	1	2	3	0	1	1	1	0	0	0	1	0	0	0	2	1	0	0	0	0	0	4	0	1	0	0	2	0	10	0	0	0	0	0	0	0	0	0	0	0	1	1	0	0	3	0	0	0	0	0	0	0	0	0	0	0	3	1	3	0	0	0	0	0	0	0	1	0	1	0	0	0	0	0	23	0	0	0	1	0	0	0	2	1	0	0	0	1	0	3	0	15	0	0	1	0	0	0	0	0	2	0	0	2	0	0	0	6	1	286	3	3	3	0	0	0	1	0	1	1	0	0	0	0	4	0	1	0	0	0	0	0	0	0	2	3	0	0	0	0	0	1	0	0	0	0	7	1	1	0	0	0	0	2	1	0	0	0	0	0	0	2	2	0	0	4	10	0	0	3	0	0	0	0	1	0	0	0	1	0	0	0	2	0	0	1	2	3	2	0	1	0	0	1	0	0	2	0	0	0	1	0	0	2	5	0	1	9	0	0	0	0	0	0	2	1	0	0	0	1	0	0	0	0	0	0	1	0	1	0	0	0	9	0	1	0	0	0	0	3	0	1	0	0	8	0	0	1	0	0	0	0	0	0	0	1	0	2	1	1	0	0	0	1	0	1	0	0	1	0	2	0	0	3	0	0	0	0	2	0	1	0	0	0	0	0	0	0	0	0	0	0	3	0	0	0	1	5	0	0	1	0	1	1	1	0	1	2	1	0	0	0	0	0	1	0	0	0	0	1	0	0	1	1	9	2	0	0	0	0	2	0	7	1	0	0	3	0	1	0	0	0	0	9	0	0	4	0	0	0	0	0	0	0	0	0	0	0	3	0	0	1	3	6	2	0	0	0	0	0	8	1	1	0	1	0	0	0	1	6	0	0	0	0	0	0	1	0	1	0	0	0	6	1	0	2	0	0	0	6	0	0	0	2	1	1	0	2	1	2	4	0	0	0	0	0	0	0	1	1	0	0	0	1	0	0	1	0	0	0	0	0	0	0	1	1	0	1	1	1	1	0	1	0	0	0	0	0	0	0	0	0	0	38	0	0	0	0	0	1	1	3	0	0	0	4	1	0	0	0	4	0	9	1	0	1	0	1	0	0	1	3	4	0	0	1	1	0	8	0	2	1	0	0	2	0	0	0	0	0	0	0	0	2	0	5	1	1	2	1	2	9	0	0	0	1	3	3	0	0	0	0	1	0	4	0	0	0	3	0	0	0	0	0	0	0	0	0	0	1	0	0	0	0	0	0	51	0	0	0	0	0	0	0	2	2	1	0	1	0	0	1	1	1	1	0	0	1	2	0	0	0	3	1	0	0	0	5	0	1	0	0	0	0	0	1	1	1	1	2	0	0	2	1	4	2	13	4	0	1	0	0	0	0	1	3	0	0	0	0	1	0	0	2	2	0	0	0	0	0	1	0	0	0	0	1	0	2	1	2	6	0	0	0	0	2	0	2	0	0	0	0	1	0	0	3	0	1	1	3	0	1	1	10	4	0	0	0	4	0	0	2	3	1	1	2	0	0	0	1	7	0	5	0	0	0	0	0	1	4	0	0	0	2	0	1	3	0	1	0	0	1	0	3	0	1	0	1	0	0	0	0	0	0	0	3	1	0	0	0	2	1	1	1	1	0	0	0	0	0	0	0	0	0	11	0	0	0	0	2	1	0	0	7	0	5	1	0	0	0	0	3	2	0	0	0	1	0	2	1	0	1	0	0	3	1	3	0	0	0	0	0	5	0	0	0	0	0	0	3	0	0	2	0	0	0	0	3	0	0	0	0	3	5	1	0	0	27	0	1	0	0	2	1	1	13	0	0	1	0	1	2	0	1	1	0	0	2	0	0	0	0	0	0	0	0	0	0	1	0	0	3	0	2	0	0	1	0	0	0	0	7	0	0	0	0	0	1	0	0	1	2	2	1	7	1	0	1	0	0	0	0	0	0	0	0	0	4	0	0	0	0	2	0	8	0	0	1	3	0	0	2	1	0	1	0	3	0	0	0	0	0	0	4	0	2	0	0	0	0	0	4	0	0	0	0	1	0	0	1	2	3	0	0	0	0	0	0	0	1	0	2	0	6	0	2	1	0	0	0	2	0	4	2	0	1	0	3	0	5	0	0	8	4	2	0	0	0	0	2	1	2	0	0	3	2	1	0	0	0	1	0	1	2	4	0	0	0	1	5	0	0	10	0	1	0	0	0	0	0	0	0	0	0	0	0	0	0	6	1	1	2	0	0	1	1	0	1	0	0	3	1	0	0	0	2	0	0	0	0	0	0	3	0	0	0	13	0	0	4	0	0	1	0	0	0	0	0	0	0	0	0	0	0	1	0	0	0	0	1	0	0	0	0	0	0	2	0	0	0	0	0	0	0	1	0	0	1	8	0	1	0	1	2	0	0	3	0	1	0	0	1	0	0	0	1	0	0	0	0	0	0	5	2	0	2	4	2	1	0	0	0	0	0	0	1	0	0	1	1	0	0	0	0	2	5	0	0	2	2	0	0	1	2	0	4	0	0	2	0	2	0	0	1	0	0	0	0	0	1	0	1	0	0	0	0	1	0	0	1	1	0	1	4	1	0	0	0	0	15	0	0	1	0	0	2	0	6	0	1	0	0	3	1	0	0	0	0	0	1	3	2	0	0	0	1	7	1	0	1	1	0	0	0	0	0	0	3	0	0	0	0	1	0	0	0	0	0	4	0	0	0	0	1	1	0	0	0	0	0	0	0	2	0	0	0	0	1	0	0	0	0	1	1	0	0	0	0	1	0	0	0	1	0	0	0	1	1	0	0	0	2	1	0	0	0	0	0	1	3	0	4	0	0	1	2	0	0	0	0	0	1	5	0	1	1	0	0	0	0	0	0	0	4	0	4	0	0	0	0	0	1	0	1	5	0	0	0	2	0	0	0	0	0	0	0	0	0	0	0	0	0	2	0	0	0	1	0	0	4	0	30	0	1	0	1	0	0	0	1	0	0	1	2	0	0	0	0	0	0	0	0	0	0	0	1	0	0	0	0	10	0	1	0	0	2	0	0	0	0	0	0	0	0	1	0	2	0	0	0	6	0	0	0	1	1	1	1	0	0	3	0	0	0	0	1	0	0	1	0	0	0	0	1	0	0	4	2	7	2	1	0	0	0	0	2	1	0	0	0	0	0	0	1	1	0	0	0	3	1	0	0	0	0	2	0	1	0	1	0	0	0	1	0	0	0	0	3	1	3	0	0	1	0	0	0	0	0	0	1	1	0	0	1	2	0	9	2	1	2	0	0	4	0	1	2	0	1	0	0	0	4	7	1	2	0	0	0	0	0	0	0	0	1	2	0	24	2	0	0	1	7	4	0	2	0	0	0	0	1	1	0	1	1	0	1	0	5	1	0	3	0	0	0	3	0	1	3	2	0	2	0	5	0	0	2	0	2	0	1	1	0	1	0	1	0	0	1	0	0	1	0	0	0	0	1	0	2	0	1	0	0	0	0	1	0	5	0	0	1	4	0	1	0	0	0	5	0	0	1	1	0	0	0	7	0	7	0	0	0	0	0	0	0	0	0	1	1	0	0	2	2	0	0	0	0	0	1	0	1	0	0	0	0	2	0	0	0	0	0	1	0	0	0	1	1	0	0	0	0	1	0	0	2	0	1089	3	0	0	0	0	0	0	0	0	0	0	0	0	0	1	0	0	0	0	0	1	0	6	0	2	0	1	0	1	1	0	2	0	0	0	0	2	3	0	0	0	1	0	2	0	7	0	3	0	2	0	0	0	5	2	0	0	2	0	1	0	0	1	0	2	0	0	9	0	1	0	0	0	0	0	0	10	223	1	1	0	142	0	0	0	0	2	0	0	0	0	0	1	0	0	2	1	0	0	0	0	14	0	2	0	1	1	0	0	0	0	0	0	20	0	0	0	0	0	1	1	2	0	0	0	1	0	6	0	0	0	1	0	1	1	0	0	2	0	0	0	2	0	0	0	4	0	0	0	0	1	0	0	4	4	0	0	0	0	0	2	0	0	3	0	1	0	0	0	0	0	0	7	0	1	0	0	1	0	0	2	0	0	2	5	1	0	0	0	0	0	0	0	0	0	0	1	0	0	0	4	0	0	1	1	6	3	7	0	0	0	1	0	0	1	1	0	0	0	0	1	0	2	1	0	0	3	0	0	0	0	0	0	0	0	0	0	4	1	0	0	0	0	0	7	1	0	0	0	0	0	0	1	2	0	1	0	0	0	0	0	0	0	0	0	0	1	1	0	0	1	2	1	0	0	0	0	0	0	1	0	0	1	2	0	0	0	0	3	3	1	0	1	1	1	1	1	6	1	0	0	0	0	0	3	0	0	1	0	0	1	1	0	0	2	0	6	0	0	0	0	0	0	0	9	0	0	0	0	1	6	0	4	0	0	0	0	1	3	0	2	1	4	1	2	0	0	0	0	0	1	0	3	1	0	0	0	2	1	0	0	0	0	0	0	1	0	0	2	1	1	1	0	1	10	1	0	3	2	2	0	0	0	0	2	0	1	2	0	0	0	2	0	2	1	0	0	0	0	0	3	1	0	3	1	0	1	0	0	7	9	0	0	4	0	1	0	5	3	0	1	0	0	1	1	2	0	0	1	0	0	1	0	3	0	0	0	10	10	0	0	0	0	0	4	0	4	2	0	1	0	1	0	0	0	0	0	0	0	0	0	0	0	4	0	1	0	0	1	0	0	5	0	0	0	3	0	0	0	2	0	0	0	1	0	0	0	1	0	0	2	1	0	0	1	2	0	0	0	0	4	0	4	4	1	0	0	0	0	0	0	0	0	0	0	0	0	0	0	1	1	3	0	5	4	0	0	0	0	1	4	0	1	0	1	4	1	0	2	0	0	0	0	0	0	0	0	0	0	1	0	0	1	0	35	0	0	0	0	0	1	1	1	0	6	0	0	0	0	0	0	5	0	0	0	0	0	0	0	5	0	0	2	3	1	0	0	0	1	0	0	1	2	1	1	0	0	1	2	0	0	0	3	0	0	1	0	0	1	2	0	1	2	1	0	0	0	0	0	1	5	0	0	1	0	1	1	0	0	6	0	0	1	0	1	2	0	0	1	0	0	0	0	0	0	3	0	0	0	0	2	2	3	1	3	1	0	0	0	1	0	0	0	0	0	0	0	0	0	0	0	0	5	0	0	0	0	0	2	0	1	0	2	2	1	0	0	0	0	0	1	4	0	0	1	5	0	2	0	2	0	2	0	0	4	0	1	1	0	0	1	5	0	0	0	0	0	0	0	0	3	0	0	0	0	0	0	0	0	2	0	0	2	0	0	0	1	1	0	0	0	0	0	0	1	0	0	8	0	0	20	5	1	0	2	0	0	0	0	1	0	0	1	0	0	0	1	1	0	0	0	0	0	0	0	0	3	0	0	0	0	1	3	7	0	0	0	0	0	0	2	1	0	0	0	0	1	0	1	4	0	0	0	1	1	2	2	0	1	0	0	0	0	1	0	2	1	0	0	1	0	0	0	1	0	0	1	0	0	0	0	0	0	2	1	0	5	0	0	0	1	1	0	0	0	0	0	2	0	0	0	0	1	0	1	0	5	4	1	0	2	2	2	0	2	1	0	1	0	0	0	2	0	0	0	0	0	1	0	0	1	0	0	1	1	0	1	0	0	2	1	1	0	0	0	0	0	0	0	3	0	2	2	2	0	0	0	3	0	0	0	1	7	0	1	2	0	0	2	0	0	0	1	0	0	1	0	0	0	1	3	2	0	3	0	5	2	1	0	0	0	1	0	2	0	0	2	0	0	1	3	3	2	0	0	0	12	0	24	0	1	3	0	1	6	0	4	0	2	1	0	0	0	0	1	1	1	0	0	0	0	2	1	0	0	0	1	1	0	0	31	0	0	0	1	0	0	0	0	0	0	2	2	0	1	2	0	0	1	0	0	1	0	1	0	0	5	0	2	0	0	1	2	0	0	0	1	0	0	0	0	1	0	0	0	0	1	1	0	0	1	0	0	9	0	1	0	0	0	8	1	0	0	0	1	0	1	3	0	3	3	1	0	3	0	1	1	0	2	1	0	0	0	4	2	0	0	0	0	1	1	0	0	0	12	0	0	0	0	0	1	0	1	1	0	0	0	0	0	0	0	0	0	0	1	0	0	0	0	0	7	0	3	0	0	1	0	0	0	0	0	0	1	3	4	0	0	1	0	1	3	2	2	2	0	0	2	1	0	0	1	0	0	0	0	0	0	0	0	0	0	4	0	0	1	0	0	1	0	1	0	1	0	1	0	0	0	1	6	0	1	0	1	0	0	0	5	0	4	0	0	0	0	2	0	0	2	0	3	0	0	0	6	1	1	0	0	0	0	0	2	0	1	0	0	0	0	1	6	0	0	0	0	6	3	3	1	3	3	0	0	0	0	0	0	3	1	0	6	0	2	1	1	0	0	0	1	0	0	0	0	1	0	2	0	0	0	0	0	0	0	0	0	1	0	3	0	1	1	0	0	0	0	0	0	0	0	0	0	0	0	0	0	2	0	0	6	0	0	0	0	0	1	0	1	4	0	0	0	0	0	0	0	4	1	0	0	1	0	2	0	0	1	0	1	1	0	5	3	1	0	0	0	0	2	2	4	0	0	1	0	0	0	1	0	0	5	1	0	0	6	0	0	9	0	0	0	1	2	0	0	1	1	0	0	0	0	1	0	0	0	0	0	0	0	0	0	0	1	0	0	0	0	0	0	1	0	0	0	0	0	0	0	0	0	1	0	1	0	0	0	2	0	0	4	0	1	0	0	1	0	0	2	5	0	7	0	0	0	0	1	0	1	0	8	0	0	0	0	1	0	0	3	0	42	0	0	1	1	2	3	0	1	0	0	1	1	4	0	0	0	0	0	0	1	0	3	4	0	5	1	0	0	0	0	1	2	0	0	1	0	0	2	1	0	4	1	0	0	1	0	0	0	0	1	3	2	1	1	1	0	4	1	0	2	1	17	1	0	0	0	0	1	3	0	0	0	2	6	0	1	0	1	0	1	4	0	0	2	1	0	10	0	0	0	1	0	1	1	0	0	0	0	0	0	0	0	4	1	1	0	0	1	0	0	0	0	0	0	5	0	0	0	0	4	0	1	2	2	2	0	0	0	1	1	1	0	0	1	0	0	1	4	0	1	0	2	0	0	0	0	0	1	0	1	0	2	0	0	0	0	0	0	1	0	0	0	1	0	0	0	0	1	0	0	1	1	0	0	0	0	1	0	5	0	11	0	0	0	1	0	0	4	1	0	0	1	2	0	0	0	0	1	1	0	0	0	0	0	0	0	0	0	1	6	1	2	0	0	0	5	0	0	0	0	0	1	0	0	0	1	1	1	0	0	0	0	0	0	2	2	0	1	0	0	0	0	0	0	0	2	0	0	0	0	0	1	0	0	0	0	0	0	0	0	0	0	0	0	0	1	0	0	15	1	0	0	0	2	0	2	0	0	0	1	0	5	0	3	0	0	0	0	0	0	1	0	2	3	0	0	0	0	0	2	0	0	1	0	0	0	12	2	0	0	0	0	0	1	0	0	2	1	2	0	0	0	0	2	0	1	0	0	1	3	0	0	1	0	0	1	1	2	1	0	2	0	1	1	0	0	0	1	0	4	1	0	2	0	2	2	0	0	2	0	0	0	0	2	0	1	0	0	6	23	1	1	0	1	0	0	0	2	1	4	0	13	3	0	5	4	2	0	1	0	2	4	0	0	0	0	0	0	1	1	0	0	0	2	0	0	0	0	1	0	0	0	0	0	2	0	0	0	0	0	5	0	0	1	0	1	2	2	0	1	1	4	0	1	0	0	0	1	0	0	1	2	2	0	0	1	0	1	0	0	0	0	0	0	2	8	1	0	0	0	1	8	0	0	0	9	1	0	2	0	0	0	0	0	0	0	0	0	0	1	2	0	0	1	0	4	1	2	0	0	0	0	0	3	0	1	0	0	0	0	2	0	2	1	3	0	0	0	1	0	0	1	10	0	1	3	1	0	0	1	0	0	1	0	2	1	0	0	7	11	0	4	0	0	0	3	5	0	1	2	0	0	5	0	0	0	0	0	0	0	0	2	0	0	2	2	0	0	1	0	5	1	0	0	1	0	1	0	0	2	2	0	2	4	0	0	0	7	7	0	0	5	0	3	0	0	0	0	1	3	0	0	0	0	0	0	0	0	3	0	0	1	0	1	1	2	0	0	0	1	0	0	0	0	2	1	0	0	2	0	1	1	1	0	1	0	4	0	0	1	1	1	0	0	3	1	3	2	0	1	0	3	0	12	0	1	2	1	7	0	2	1	0	0	0	0	0	1	1	2	0	0	0	0	0	0	0	0	0	0	0	0	1	0	1	0	2	0	4	0	3	0	0	1	0	0	0	0	0	7	0	1	0	0	0	0	3	0	2	0	1	1	0	0	0	0	2	0	0	5	11	0	0	0	0	1	6	0	1	0	0	4	0	0	0	4	0	28	2	0	0	0	1	0	0	3	0	0	1	0	0	1	0	0	3	0	0	0	0	0	0	0	0	1	1	1	0	0	1	0	0	0	0	0	0	3	0	2	0	2	0	0	1	0	1	0	0	0	1	0	2	1	0	2	0	1	1	0	0	2	0	3	0	0	0	1	4	0	0	0	0	1	0	4	0	0	0	1	0	3	0	0	1	3	1	2	0	0	3	4	0	1	1	0	0	4	1	0	1	0	0	0	2	1	8	68	0	0	0	0	4	3	2	0	0	3	1	2	0	4	0	0	0	0	1	1	0	0	1	0	1	1	0	0	4	0	0	0	0	0	0	1	0	0	0	0	0	0	0	0	0	0	1	1	1	0	0	0	0	0	0	5	0	2	0	0	0	0	1	1	1	0	1	3	1	0	0	1	0	0	11	0	0	0	0	1	0	0	3	3	0	0	4	1	0	0	0	0	0	1	3	0	0	1	0	1	0	1	2	1	1	0	0	0	1	1	0	0	0	1	0	1	0	1	0	3	0	0	2	0	0	0	0	0	0	0	0	0	2	0	2	0	0	0	0	0	0	0	0	0	0	0	0	2	0	1	0	0	0	0	0	0	1	0	0	0	0	0	0	0	0	1	0	2	1	0	0	0	0	6	0	0	0	0	0	0	1	1	3	0	0	0	1	1	0	0	1	0	0	0	1	8	1	2	0	0	0	2	0	9	0	2	0	1	0	0	0	0	1	1	0	0	0	3	1	0	0	3	2	0	2	0	0	0	0	0	0	2	1	0	0	2	1	0	0	1	0	0	0	5	0	1	1	0	0	4	0	1	1	0	0	0	0	0	0	1	0	0	1	0	1	0	1	0	0	3	0	0	0	0	4	11	1	0	0	0	0	0	0	0	0	0	1	0	1	0	2	1	2	1	0	0	0	0	2	1	0	0	0	0	0	0	0	1	0	0	0	0	3	2	0	7	1	1	0	0	2	0	1	0	9	4	0	0	0	0	1	2	0	0	0	0	0	2	0	1	12	0	3	4	0	0	1	4	0	0	1	1	0	0	1	0	0	1	0	0	0	0	0	1	0	10	0	1	1	1	2	0	0	3	0	0	13	1	2	0	0	2	0	0	0	1	0	0	0	1	0	0	0	0	1	0	0	1	0	3	0	0	1	0	0	1	0	6	2	0	0	0	0	0	0	0	5	0	0	0	0	0	1	1	0	1	0	30	0	1	2	0	0	0	4	0	1	0	1	2	1	0	20	0	3	2	1	0	0	1	0	1	3	2	0	0	1	15	1	7	0	1	0	0	0	3	1	1	0	1	3	1	3	0	0	538	0	1	0	0	4	0	0	1	1	0	0	0	1	6	0	2	1	0	1	6	0	0	1	4	5	0	0	0	1	0	1	0	0	0	0	0	0	1	0	2	0	3	2	0	1	0	0	0	0	1	0	1	1	0	0	0	0	0	1	4	0	0	0	1	6	0	0	2	0	1	0	0	0	0	0	4	0	0	2	0	1	0	2	1	2	0	1	0	1	0	18	0	4	2	1	1	1	3	0	0	0	0	1	0	0	0	2	0	1	0	0	0	0	3	1	0	0	0	0	1	0	2	0	2	0	1	0	0	1	0	1	2	0	0	0	0	7	2	0	3	1	0	2	0	1	0	1	0	1	5	0	1	0	0	0	0	0	0	0	2	0	0	0	1	0	0	0	1	0	4	2	0	1	0	0	0	0	0	3	1	4	0	7	0	2	0	0	1	0	0	3	0	3	0	0	0	0	1	0	0	0	4	0	2	0	2	0	0	2	2	0	0	0	0	1	1	0	0	0	0	6	0	0	0	0	0	0	0	0	2	0	0	0
Root; Homologous_pmoA; Homologous_Binatales; JAKAVN01	0	2	3	0	0	0	7	0	0	0	1	0	0	0	2	3	0	0	0	0	0	0	2	0	0	2	0	0	0	5	0	0	0	0	1	1	0	0	2	0	0	0	3	2	11	4	22	0	0	0	0	0	0	2	0	6	0	0	0	0	4	1	0	6	1	1	0	0	3	1	3	0	0	0	0	0	0	0	0	1	0	0	0	0	21	1	0	0	0	0	0	0	0	1	0	7	0	0	1	0	0	0	19	0	0	0	6	0	2	6	0	0	0	1	0	7	0	0	0	0	0	0	0	0	7	0	0	0	1	0	0	0	8	0	11	1	3	0	0	2	0	0	0	7	5	0	0	0	3	0	0	0	0	2	1	0	0	0	3	0	0	0	0	0	4	0	4	4	8	0	0	1	0	3	0	0	5	0	0	0	2	0	0	0	2	0	0	17	0	0	0	0	0	0	0	1	0	0	0	0	0	0	1	0	0	0	2	0	0	2	0	1	0	0	4	0	6	0	0	0	0	0	0	0	0	2	0	0	0	0	1	1	0	0	1	0	3	1	0	1	0	0	0	0	0	0	0	2	1	0	0	3	0	0	1	11	0	0	0	0	0	0	1	0	0	0	0	0	0	0	0	0	0	0	1	0	0	0	0	5	0	0	4	0	0	0	15	3	0	0	5	11	6	0	0	0	0	0	0	0	0	0	0	2	0	1	0	0	0	0	0	0	0	2	0	2	0	2	0	0	2	1	0	0	0	0	0	0	2	0	0	0	1	0	2	0	0	0	0	0	0	0	1	1	1	0	0	0	0	4	0	0	0	2	2	0	0	0	4	0	0	0	0	0	0	5	0	0	0	0	1	6	0	0	0	0	0	2	0	0	0	0	0	0	0	0	0	3	0	0	0	3	0	0	5	0	0	0	0	1	0	1	0	0	1	0	0	5	2	0	0	0	0	0	0	1	3	1	0	0	0	0	0	0	3	0	0	0	0	0	0	0	0	0	10	0	3	2	0	0	1	0	2	0	0	0	0	0	0	0	0	0	0	0	0	0	2	0	1	0	0	0	0	0	0	7	0	0	0	3	0	0	0	0	0	2	0	6	0	0	0	1	0	0	0	0	2	3	0	0	0	0	3	0	0	0	0	0	0	0	0	2	0	5	0	5	0	1	6	0	0	0	1	0	0	0	0	0	0	0	0	4	2	1	0	0	0	3	0	1	2	0	7	5	0	0	11	0	0	1	0	0	0	0	0	4	0	0	0	0	0	43	0	26	1	0	0	0	1	0	15	1	0	0	1	1	3	0	0	0	0	2	2	0	0	0	0	0	0	0	0	0	0	1	0	6	0	3	1	0	0	0	1	0	0	0	1	3	0	0	2	0	0	0	0	0	0	0	0	0	0	0	0	4	0	0	0	0	0	0	2	0	0	1	0	0	0	1	0	0	0	1	0	0	8	0	1	1	0	0	0	0	0	2	0	18	0	0	0	0	0	0	1	0	0	0	0	8	0	0	0	0	2	2	0	5	9	0	0	17	0	0	10	0	1	0	0	0	0	0	0	0	0	0	0	0	0	0	0	0	0	0	0	0	0	9	0	0	1	0	13	0	0	1	0	0	0	0	0	0	0	0	0	0	0	8	0	0	0	0	1	0	4	0	10	0	11	0	0	1	1	0	0	0	0	6	0	1	0	0	0	0	0	0	0	1	0	0	0	0	0	0	0	0	2	0	4	0	0	1	0	0	0	0	0	0	0	0	8	0	0	0	0	0	0	2	0	0	0	3	11	1	0	0	1	2	0	0	0	0	0	0	2	5	1	0	2	0	0	1	2	0	0	0	0	0	0	0	0	0	0	8	1	0	0	0	1	0	0	0	0	0	1	6	0	7	0	0	2	0	1	1	0	0	0	0	9	1	0	3	0	2	0	0	0	0	0	0	0	0	0	0	0	0	0	0	0	0	0	13	8	0	0	0	0	2	0	0	0	0	4	1	0	7	0	3	0	0	0	0	3	2	0	3	0	1	0	0	1	2	1	0	0	1	0	0	6	0	0	0	0	2	0	0	0	10	0	0	0	1	0	0	0	0	0	0	0	0	0	0	0	0	2	0	2	0	0	2	0	0	0	2	0	0	31	0	0	0	5	0	3	0	1	2	0	0	0	3	0	5	0	0	1	0	0	5	3	0	0	0	8	3	0	5	4	0	1	0	0	1	5	0	2	8	0	0	0	0	2	1	0	0	0	9	0	0	0	0	0	0	1	0	0	0	0	0	7	0	0	0	2	0	4	0	0	6	0	3	9	0	0	6	0	1	0	0	0	0	0	8	0	2	0	0	0	1	0	0	0	0	0	0	0	0	0	0	0	1	4	1	0	0	0	0	0	0	9	0	1	0	0	0	0	0	0	0	6	0	2	7	0	0	0	0	0	0	0	0	2	0	0	0	0	2	0	3	0	0	0	3	7	1	6	0	0	1	5	11	1	0	0	0	0	1	0	0	3	1	0	0	0	0	0	0	0	0	0	0	0	0	0	2	0	0	0	1	1	0	0	0	4	0	0	0	0	0	3	5	0	1	0	0	0	0	2	0	0	0	0	7	2	0	0	4	0	0	1	1	4	1	0	3	0	1	1	0	2	0	1	0	3	0	0	0	0	0	1	0	0	0	2	2	0	0	0	0	1	0	0	0	4	4	1	0	0	1	0	0	0	0	0	1	0	8	0	0	2	0	0	0	1	0	0	4	0	0	0	1	2	0	0	5	0	5	0	14	0	20	0	0	0	0	0	0	0	0	0	2	0	0	0	0	0	1	1	0	2	4	0	0	0	0	1	12	0	0	7	1	0	2	1	1	0	0	0	1	6	0	0	0	0	0	0	2	4	4	0	1	0	0	0	0	9	0	0	2	0	0	0	0	0	0	8	0	1	0	0	0	0	0	0	0	0	4	0	12	0	0	3	0	0	1	0	0	0	0	1	0	0	0	0	0	0	0	0	3	0	0	0	0	0	0	0	1	0	0	1	8	0	0	0	0	1	0	0	0	0	3	0	14	0	0	1	0	0	0	0	3	0	0	1	0	0	0	0	0	0	0	0	0	0	0	0	0	0	1	2	0	0	0	0	1	0	0	5	0	8	0	0	1	0	0	0	0	12	0	0	0	0	0	0	0	1	0	0	0	0	0	0	2	2	0	0	0	0	0	4	3	0	6	0	0	2	0	0	0	1	2	0	1	4	2	0	2	0	2	0	0	0	5	0	0	0	0	0	0	0	1	4	0	0	1	0	0	0	0	0	0	1	1	0	0	0	1	0	0	0	0	2	0	0	0	1	0	0	9	0	1	0	1	0	0	0	0	2	0	0	0	0	0	0	0	0	2	0	0	0	1	6	0	0	0	0	0	0	0	0	2	0	0	3	0	1	0	0	20	1	1	0	0	0	0	0	0	0	0	0	3	0	6	2	0	0	0	0	0	3	0	0	0	1	0	0	0	0	0	0	0	0	0	10	0	0	0	0	0	1	3	0	0	0	0	0	0	0	2	0	2	0	0	10	2	0	0	0	0	0	0	0	2	1	1	0	0	4	0	2	0	0	0	0	1	0	1	6	0	0	0	0	0	0	0	5	0	0	2	1	1	0	0	0	0	0	0	0	1	0	0	0	0	0	0	3	0	0	0	0	0	0	0	0	0	8	0	0	0	0	0	0	0	0	0	0	0	0	0	0	0	0	1	2	0	0	0	0	1	0	1	0	0	0	0	0	1	0	0	0	0	0	0	0	0	0	4	0	0	1	0	0	0	0	0	3	7	1	0	0	0	0	1	2	3	1	0	0	2	2	1	1	0	0	0	0	0	3	3	4	0	0	1	1	0	0	0	7	4	0	0	10	0	0	0	0	5	0	1	0	0	0	0	0	0	0	0	0	0	0	0	0	1	0	8	3	0	0	0	0	3	1	0	0	5	1	4	2	0	0	0	0	0	1	0	2	0	0	0	0	0	6	8	3	0	3	0	0	0	0	1	0	19	0	0	0	0	2	0	1	0	0	3	0	0	7	0	0	9	0	0	1	0	8	0	0	0	0	0	0	0	0	1	0	0	0	1	0	0	0	0	0	0	0	0	0	0	0	0	12	1	1	0	0	1	0	5	0	0	0	0	1	0	0	2	5	0	0	0	1	0	2	19	1	0	0	0	1	0	1	0	0	0	0	2	1	9	1	3	3	0	1	0	3	4	1	1	0	0	0	0	0	0	0	10	0	0	0	0	0	0	0	3	1	2	0	0	0	0	0	0	0	0	3	0	0	6	1	2	0	1	0	1	0	0	0	1	0	0	1	0	1	2	0	1	0	0	1	0	0	0	0	0	0	0	0	0	0	0	0	0	0	2	0	2	0	0	0	0	0	0	0	0	0	0	0	7	0	0	0	1	2	3	1	0	0	1	0	0	0	0	0	0	0	0	0	0	0	0	1	0	0	0	5	0	0	0	0	0	10	0	1	0	8	0	0	0	0	0	1	0	15	3	0	0	2	2	3	4	0	0	2	0	0	0	0	0	3	0	0	4	0	1	1	0	0	0	0	0	1	0	0	4	0	0	0	2	0	0	0	0	0	0	0	0	1	0	0	4	1	1	0	0	0	1	13	0	0	0	4	0	0	0	0	0	0	2	0	0	0	5	0	0	0	0	4	1	1	1	0	0	12	0	1	8	0	1	0	0	0	0	0	4	0	0	0	1	0	0	26	0	0	4	0	0	0	0	0	0	0	0	0	0	0	0	0	0	0	0	1	0	0	0	0	1	0	0	0	3	0	11	0	0	0	0	0	0	0	0	4	0	0	0	0	0	0	12	0	1	0	0	0	0	0	1	0	0	1	0	0	0	0	4	0	0	0	0	1	0	0	0	0	0	0	2	1	0	1	0	0	1	0	0	2	0	0	0	0	0	0	0	0	0	2	0	1	0	0	0	1	0	0	0	1	0	0	0	0	0	3	1	1	2	0	0	0	0	0	7	0	0	3	4	0	0	0	0	0	4	2	0	0	0	0	0	0	1	0	0	7	1	1	0	0	0	6	0	0	0	3	0	0	0	0	0	0	0	1	4	2	0	7	0	1	0	0	0	5	2	4	0	1	0	1	5	0	0	0	0	0	0	0	2	1	0	0	0	0	0	0	2	0	0	1	0	1	0	0	0	0	0	0	0	0	2	0	0	0	0	0	4	0	0	10	0	0	8	0	0	0	0	0	0	0	0	0	4	2	0	0	0	5	0	0	2	2	0	0	2	0	1	0	0	0	1	0	0	0	0	1	0	5	0	0	0	0	0	2	0	3	0	0	0	0	3	1	0	1	9	0	0	2	2	0	0	0	0	2	0	0	0	4	0	0	2	0	6	1	0	0	11	1	0	0	0	0	1	0	0	0	0	3	1	2	0	0	6	0	0	0	0	0	0	0	2	0	0	0	0	1	0	0	0	0	5	0	0	1	4	0	0	5	0	0	1	0	2	0	0	0	1	1	0	0	3	0	1	0	0	0	0	0	0	0	0	0	0	0	0	1	0	0	2	0	6	0	14	0	1	0	7	0	0	0	0	0	0	0	6	0	0	0	0	0	0	2	1	0	0	2	0	0	0	0	0	0	0	0	3	0	0	0	0	9	0	10	0	0	0	0	0	0	0	1	0	2	0	1	1	0	0	0	3	0	0	0	0	0	0	0	9	0	0	1	0	0	0	1	13	0	0	0	1	0	0	0	2	0	2	0	8	0	0	0	0	1	0	0	0	0	0	0	0	0	0	0	0	0	0	1	0	2	0	0	1	0	0	3	0	0	0	1	2	0	0	5	15	0	0	1	4	0	0	0	0	0	6	1	0	0	7	0	0	0	0	0	4	0	0	0	0	0	1	0	3	7	2	0	8	0	0	0	1	0	0	0	0	0	0	0	0	0	1	0	0	0	2	0	0	0	0	0	0	0	0	0	0	0	0	3	0	0	7	0	0	2	2	1	1	0	0	0	2	0	4	0	2	14	1	0	0	6	0	0	0	3	4	0	0	0	0	3	0	1	0	4	0	0	1	0	5	0	5	3	0	0	0	0	0	0	0	0	0	0	0	0	6	0	0	0	0	0	0	0	0	0	0	0	0	0	0	9	3	0	0	0	0	1	6	0	8	0	7	0	0	1	0	0	0	0	1	18	1	0	0	0	0	0	0	0	0	0	0	0	0	3	6	2	3	0	0	3	0	0	1	0	3	0	0	1	0	0	1	0	0	0	0	0	0	0	0	0	0	0	5	0	0	12	0	3	0	1	0	0	0	0	0	0	0	0	2	0	0	0	0	2	0	5	0	0	0	1	12	0	0	0	0	0	0	1	2	1	0	2	0	0	0	1	0	0	0	0	1	3	1	2	26	0	0	0	0	0	1	0	2	0	0	0	0	0	0	0	0	0	0	0	0	1	0	3	0	2	2	2	3	0	0	0	0	0	0	0	0	0	0	2	0	0	1	1	2	0	0	6	1	4	8	6	0	0	0	0	0	0	4	0	6	0	0	0	0	0	8	1	0	0	7	0	1	0	10	0	1	0	0	0	0	1	1	6	0	0	0	0	0	1	0	0	0	3	0	0	0	0	0	0	0	0	2	0	0	1	0	0	0	1	0	0	0	0	4	2	0	0	3	1	0	0	0	0	0	4	0	0	2	5	1	1	0	0	0	0	0	6	7	0	2	0	0	0	0	1	17	0	1	5	0	0	1	0	0	0	0	0	0	3	0	0	0	0	0	0	0	8	0	0	0	0	0	0	0	0	1	0	0	1	0	0	4	0	1	0	0	5	0	0	0	2	7	2	0	17	0	0	0	0	0	5	0	0	0	0	3	1	0	2	1	0	5	0	0	0	0	0	1	0	4	0	0	0	0	1	0	0	7	1	2	7	0	0	1	0	0	1	1	0	0	0	3	2	2	0	0	14	0	1	1	0	0	1	1	0	0	1	0	0	0	0	0	0	0	0	0	2	0	1	0	1	0	0	0	0	0	0	1	0	0	0	0	0	1	0	0	0	2	0	0	0	1	1	2	2	0	0	0	3	1	1	0	0	0	0	1	0	0	0	2	0	4	1	4	0	1	0	1	3	1	1	0	0	0	2	3	9	0	0	0	1	0	5	3	29	0	0	0	0	0	0	0	0	0	0	0	0	0	0	0	0	0	0	1	0	0	0	0	2	0	1	7	1	0	0	4	0	0	0	1	0	1	0	0	1	2	0	0	1	0	0	1	0	0	0	0	0	0	0	15	0	0	0	0	5	2	0	0	2	2	0	0	0	0	0	0	0	0	0	2	0	0	0	0	0	0	1	0	0	0	0	0	0	2	1	0	0	1	2	1	0	0	3	0	1	8	0	0	0	0	1	0	0	0	0	0	0	0	0	0	3	0	0	0	0	0	0	1	0	12	0	0	1	1	0	4	0	2	1	1	1	0	1	1	0	6	1	1	0	0	0	0	0	0	0	0	0	0	0	1	0	0	0	0	0	2	9	0	0	2	0	0	0	0	1	4	0	0	0	0	0	9	5	1	0	0	0	5	0	4	0	0	1	3	0	0	1	0	0	0	0	4	5	3	0	0	0	0	0	0	0	0	0	0	0	0	0	0	0	0	0	0	1	0	1	0	0	0	4	6	0	0	0	0	1	0	0	0	0	0	0	2	0	0	2	3	0	0	1	0	0	0	5	0	3	0	0	1	0	0	0	1	6	0	7	0	0	0	3	0	12	0	2	0	1	0	0	3	0	0	0	0	0	0	0	0	2	0	3	0	0	0	0	0	0	0	2	2	10	0	0	0	0	0	0	2	0	0	14	10	2	12	0	0	0	19	0	0	2	0	0	2	0	1	0	0	1	1	0	10	0	0	1	0	0	0	0	0	0	0	0	0	0	0	2	0	0	0	0	0	0	2	1	0	1	0	0	6	0	0	0	0	1	0	0	1	0	0	1	0	0	0	0	1	0	0	13	0	0	0	0	0	13	1	1	0	0	0	0	0	0	0	0	3	0	0	0	0	0	0	1	6	0	1	0	1	4	0	0	1	0	0	0	5	1	0	1	0	2	0	2	0	0	1	2	0	0	0	9	0	0	0	0	0	0	5	0	0	2	1	0	11	3	4	0	2	0	0	1	0	0	0	4	0	2	0	0	1	0	0	8	0	4	0	0	0	1	0	4	1	37	0	0	0	1	0	2	0	0	0	0	0	0	0	0	0	0	0	0	4	0	12	0	0	0	0	0	0	5	0	1	0	1	0	1	0	0	0	0	0	3	0	1	0	0	6	0	20	3	0	2	0	0	0	0	0	7	0	0	1	0	2	0	0	0	1	3	0	0	3	1	0	0	0	1	0	3	0	0	0	0	1	0	0	0	0	0	0	6	10	1	0	0	0	1	0	0	2	0	14	0	0	0	0	2	0	7	1	0	4	0	0	0	2	8	0	12	2	0	3	0	0	3	0	0	1	0	0	3	5	0	0	5	0	1	0	0	0	6	0	0	0	0	0	0	6	0	0	1	0	2	0	0	0	5	0	0	2	0	0	0	0	3	0	11	0	0	4	0	0	0	0	0	0	4	0	0	0	0	0	7	0	0	0	0	0	0	0	0	0	0	1	0	0	1	0	0	1	1	1	0	0	0	0	1	0	0	1	1	0	0	2	0	0	0	0	1	0	0	0	0	0	0	0	0	0	0	0	0	2	3	0	0	8	2	0	1	0	0	3	1	0	0	0	0	0	1	0	0	0	0	1	0	6	0	0	0	0	0	0	0	0	0	0	0	0	0	0	5	0	0	9	3	0	0	0	1	0	0	0	6	0	0	1	1	0	0	0	0	0	7	1	0	0	0	0	0	0	0	0	0	0	0	0	0	2	3	0	3	0	1	4	0	0	0	0	0	1	1	6	1	1	0	0	0	0	1	4	0	0	6	0	0	0	0	0	0	0	0	1	0	0	0	0	0	2	2	5	0	0	0	0	0	2	2	0	0	0	0	0	0	0	0	0	0	0	7	1	0	0	7	0	0	1	0	0	0	0	5	0	10	0	0	0	0	0	0	0	0	0	0	0	1	1	0	0	0	0	0	4	0	0	0	0	3	0	0	0	0	0	0	2	6	2	4	2	6	9	1	0	0	0	0	1	0	0	1	0	0	2	0	1	0	0	0	0	0	1	1	3	1	0	0	0	4	0	2	0	0	0	0	3	0	0	0	0	0	0	2	0	0	19	0	0	1	0	0	5	4	4	0	0	0	0	1	14	0	6	2	0	0	0	0	1	0	5	0	0	0	0	0	1	0	0	1	0	0	0	0	0	6	2	0	0	0	0	0	23	0	1	0	0	0	0	0	0	3	4	0	6	0	0	0	0	0	1	0	0	0	0	0	0	1	0	0	4	4	0	0	0	0	0	0	2	0	2	0	4	1	2	0	0	2	0	0	0	15	0	0	0	0	0	0	0	1	0	0	0	0	0	0	0	3	0	3	0	0	0	3	0	1	0	0	0	0	0	0	0	0	0	0	0	0	1	0	1	0	1	0	0	0	3	0	3	0	0	0	0	0	0	0	0	1	3	1	2	3	1	0	0	0	0	0	0	3	5	0	1	0	0	1	0	0	1	0	0	0	0	0	0	0	0	12	0	0	4	0	1	0	1	2	0	0	6	0	0	0	13	0	0	0	0	1	0	16	1	3	3	0	0	0	1	0	4	4	0	0	0	2	0	1	0	1	3	0	0	0	0	0	0	0	0	2	0	0	0	0	1	0	0	0	0	0	1	0	0	6	0	0	0	2	2	0	0	0	0	0	0	0	0	0	15	0	1	0	1	0	0	0	3	0	7	0	0	0	0	1	0	0	0	7	0	1	0	0	9	0	0	0	1	0	0	0	0	1	0	0	1	0	0	0	2	1	8	1	11	0	0	0	0	0	2	0	0	9	0	1	0	0	14	0	1	2	0	1	0	0	0	0	0	0	0	0	0	1	0	0	0	1	2	0	0	0	0	0	2	0	0	0	4	0	0	0	0	0	0	17	0	0	0	0	0	0	0	0	1	0	1	0	10	0	0	0	2	1	0	0	1	0	0	0	2	0	0	1	0	0	0	0	0	0	0	0	1	0	0	0	0	0	0	0	0	0	0	0	3	0	0	0	0	1	0	0	3	0	2	0	0	0	1	0	8	1	0	1	0	0	0	0	0	0	4	0	0	0	0	1	1	0	3	2	0	1	0	4	9	0	7	0	1	2	0	0	0	0	0	0	0	0	0	0	0	0	0	0	0	0	0	1	0	0	0	0	0	0	0	0	0	15	0	0	22	0	1	0	3	0	0	0	0	6	0	1	2	0	1	1	1	6	0	0	1	7	0	0	0	0	0	1	2	1	7	0	2	0	0	0	0	0	0	0	0	0	0	0	2	0	0	0	3	3	10	0	1	0	0	0	7	1	0	0	3	0	5	0	1	0	0	14	0	0	0	0	2	0	1	0	0	3	3	0	0	0	2	0	0	0	0	0	0	0	0	0	0	3	0	1	0	2	2	0	0	0	1	0	0	0	1	4	1	0	0	0	0	0	5	0	0	0	0	0	0	5	0	0	4	0	2	0	2	3	1	0	0	1	0	0	2	2	0	0	1	1	0	0	0	0	0	20	0	0	0	0	3	3	0	0	0	1	0	0	10	0	0	0	0	0	0	1	3	0	1	0	0	1	0	0	0	0	0	0	0	0	0	0	0	0	2	0	0	0	0	2	0	0	0	0	1	0	0	1	0	1	1	1	0	0	0	0	0	0	0	1	0	0	18	0	0	0	7	0	0	0	0	0	0	5	0	0	0	0	1	0	0	0	0	0	1	0	0	0	0	0	0	0	0	0	0	0	0	0	0	1	0	0	10	0	0	0	2	4	0	0	0	3	0	0	0	0	4	0	3	0	0	6	0	0	0	2	3	1	2	0	0	0	0	2	1	0	0	0	0	0	0	0	0	0	1	0	10	0	1	0	0	11	0	0	2	0	0	0	2	6	1	1	2	7	1	0	0	4	0	4	0	0	0	0	0	12	23	5	0	2	0	0	5	0	1	4	7	0	0	0	0	0	0	3	0	0	0	0	0	2	0	0	0	0	0	0	0	0	0	1	0	0	0	2	5	0	4	3	0	1	0	0	0	0	0	0	0	0	0	0	0	0	5	0	0	10	0	0	1	0	0	1	0	0	1	0	0	5	0	0	0	0	0	0	0	0	0	1	0	0	2	4	1	0	0	0	0	0	1	1	3	1	3	0	5	0	0	1	0	0	0	0	2	1	0	0	0	0	1	0	0	0	1	0	3	0	4	0	5	0	0	0	0	0	0	0	0	4	0	3	0	0	8	0	0	0	0	0	1	0	0	0	0	0	0	0	0	1	0	0	3	0	8	0	0	0	0	0	0	1	0	0	0	5	5	0	0	1	0	0	0	0	2	5	1	0	0	0	0	1	0	0	0	0	0	0	1	0	0	1	0	0	0	0	0	0	0	0	0	0	0	0	0	0	0	0	0	0	2	0	0	2	0	0	0	0	1	0	0	0	0	1	2	0	0	1	0	0	1	1	1	0	0	0	0	0	1	0	2	0	0	0	0	0	0	0	0	3	0	0	0	7	2	0	0	1	0	0	0	0	0	2	0	0	0	0	0	4	2	0	0	0	10	0	10	6	0	0	0	0	0	0	0	0	0	0	0	0	0	6	0	0	2	0	0	0	0	0	0	0	0	8	0	1	12	0	0	0	0	3	0	0	0	0	0	0	0	0	2	0	0	0	0	0	1	0	0	2	3	0	0	0	0	0	0	0	0	0	0	2	0	6	0	0	0	1	1	0	0	6	3	0	0	0	0	0	0	0	4	3	1	0	0	0	0	1	2	1	0	0	0	0	0	1	0	3	0	0	6	0	0	0	0	0	0	2	0	0	0	9	0	0	0	0	0	0	1	1	0	0	0	0	0	7	0	0	1	0	0	1	2	3	0	2	0	0	0	1	3	0	1	9	0	0	0	0	0	2	0	0	0	1	0	0	0	1	0	0	0	0	0	0	0	0	6	0	0	0	1	1	2	0	0	0	1	0	0	0	0	0	1	0	2	2	0	2	11	0	0	0	0	0	0	0	0	0	0	0	0	0	3	0	0	1	1	1	3	2	1	0	1	0	4	0	0	0	0	0	0	0	0	0	14	0	3	0	0	4	1	2	0	0	0	1	0	0	0	6	0	0	1	2	11	0	0	0	9	0	5	1	0	0	0	0	26	2	0	1	0	1	0	0	0	1	0	1	0	0	0	0	1	2	0	0	0	3	0	0	0	0	0	8	6	0	1	1	0	13	0	0	0	1	4	1	0	0	0	1	0	0	0	0	14	8	5	0	0	4	0	8	1	0	0	0	0	0	0	0	0	1	0	0	2	2	1	0	0	0	0	1	0	9	14	0	1	0	0	0	0	0	0	0	0	0	1	4	0	2	0	0	0	0	0	0	4	0	0	12	0	0	2	0	2	0	0	0	0	0	1	0	1	2	0	1	0	0	1	2	7	1	0	0	0	2	0	10	0	0	4	0	0	0	0	0	0	1	0	0	0	0	0	0	0	0	0	0	0	0	8	0	0	0	0	0	0	7	3	0	0	0	0	0	0	0	10	1	0	0	2	0	0	0	0	0	0	11	0	0	0	1	0	0	0	1	0	0	0	0	0	0	0	0	0	0	0	0	0	1	0	0	0	11	0	1	1	2	0	0	2	4	0	0	0	0	0	3	0	0	0	0	0	2	0	0	0	0	0	2	0	7	0	3	0	0	0	0	0	0	0	0	0	0	0	0	0	1	0	0	0	0	0	0	0	0	32	4	3	0	1	0	0	4	1	0	2	0	0	0	0	0	0	0	0	0	0	0	2	0	0	3	0	0	0	0	0	2	0	1	0	6	0	0	0	0	0	1	0	0	0	0	3	0	0	0	0	0	1	0	0	0	11	3	0	0	6	1	0	0	0	4	1	0	0	3	0	0	2	0	2	0	2	7	0	0	11	0	0	0	0	2	0	0	2	1	0	3	0	2	0	0	1	0	0	0	0	1	0	0	0	0	0	2	0	0	0	0	5	12	1	11	0	0	0	0	0	0	3	0	0	0	0	0	2	3	0	0	0	0	2	9	1	3	0	8	5	2	0	0	1	1	1	0	4	0	0	0	0	0	0	1	2	0	0	0	0	0	0	0	0	0	0	0	0	1	0	0	0	0	0	2	0	2	0	5	2	0	0	0	0	6	3	15	0	0	0	0	0	1	0	0	0	0	0	0	6	0	0	2	0	0	0	0	10	2	0	5	0	1	0	0	0	2	0	0	13	0	0	0	0	0	0	5	0	1	0	0	0	0	0	0	3	0	0	0	0	0	0	0	0	1	0	0	1	0	0	0	0	0	7	1	0	0	0	0	0	0	0	0	1	0	0	4	6	2	0	0	0	2	5	2	0	0	0	0	0	5	1	3	0	0	0	0	0	0	1	1	1	0	0	0	0	0	0	9	1	0	0	0	0	0	3	0	3	0	3	1	10	0	0	6	0	1	39	0	0	11	1	1	0	0	4	4	0	0	6	0	2	0	0	6	0	0	0	0	0	0	0	1	0	2	3	0	0	13	0	0	0	0	0	0	0	0	1	1	0	2	0	0	3	0	0	0	0	0	0	11	0	0	0	3	0	0	0	0	0	0	0	0	0	0	0	0	1	2	0	0	0	0	0	0	6	0	0	0	0	0	1	0	0	0	1	0	4	0	0	0	2	0	1	0	0	1	1	0	1	4	0	1	0	0	2	1	3	0	0	0	0	1	0	0	0	0	0	0	23	3	1	0	1	0	0	1	15	0	0	6	0	0	0	0	0	0	0	0	0	0	1	0	4	0	3	1	0	0	0	0	10	11	0	0	0	0	0	0	3	0	5	0	0	0	0	0	0	4	0	1	5	0	2	8	0	0	0	0	0	0	0	0	1	0	1	0	0	0	0	1	0	0	0	0	0	0	0	0	0	0	0	0	0	0	0	0	1	0	0	8	0	3	1	0	0	0	0	18	0	0	7	0	0	0	13	0	0	8	19	0	7	1	1	0	0	0	0	1	0	0	0	0	15	0	0	0	0	0	0	2	1	0	0	2	0	0	1	0	0	7	0	0	2	0	0	0	0	0	0	0	0	0	0	5	14	0	0	2	0	0	0	0	0	0	0	0	0	2	3	16	0	0	0	0	0	0	0	0	0	0	2	0	2	4	0	6	0	0	11	0	0	0	1	0	0	0	0	0	0	0	0	0	1	0	0	1	1	3	0	0	0	0	0	0	1	0	0	0	0	0	0	0	0	2	0	7	0	0	0	0	0	0	3	0	1	0	0	0	2	0	0	0	2	6	0	0	0	0	0	0	0	0	0	6	0	1	6	0	4	0	0	6	22	0	0	1	0	0	0	9	0	0	1	0	0	7	2	0	0	3	0	1	0	0	0	13	0	0	0	3	0	0	1	3	0	3	4	0	0	0	0	0	0	12	1	0	0	0	0	0	2	0	5	0	1	2	1	1	0	0	0	0	0	1	0	5	0	5	0	0	0	1	1	0	5	0	0	0	0	6	0	0	0	0	0	0	0	0	5	0	0	0	0	0	0	0	0	0	0	0	1	3	0	0	0	0	0	0	22	0	3	1	0	0	0	0	1	0	0	3	0	0	0	0	0	7	0	1	0	0	4	0	0	1	0	0	0	0	0	0	0	1	0	0	0	0	0	20	0	0	13	6	0	0	0	0	0	0	0	5	0	1	0	0	2	0	0	0	0	0	0	0	1	0	0	6	0	0	1	2	0	2	0	0	3	0	0	0	2	0	0	1	0	0	7	0	0	0	1	0	0	0	0	0	6	1	0	0	0	0	0	0	1	0	2	9	0	7	1	1	14	1	23	7	0	18	1	0	0	0	0	0	0	0	0	11	3	5	0	0	0	0	0	0	0	0	0	0	0	0	2	0	0	2	0	0	0	0	0	1	5	0	2	0	0	0	0	0	0	2	0	23	2	1	1	0	1	0	0	1	3	21	0	0	0	0	2	0	1	4	0	0	4	0	0	0	0	8	0	4	0	0	10	0	0	0	0	0	0	0	1	0	1	0	0	0	0	0	0	5	0	0	0	1	5	0	9	1	1	0	1	3	0	0	0	4	0	0	0	2	0	1	0	0	1	0	0	1	0	0	0	5	0	0	0	0	0	0	0	0	0	1	0	0	0	0	0	3	0	1	0	0	0	0	0	0	0	8	4	0	2	0	0	0	0	0	0	0	0	5	2	10	3	1	0	1	0	2	0	4	1	3	2	0	0	0	0	0	1	0	0	6	0	0	1	2	0	0	0	1	4	0	0	1	0	0	0	0	0	0	1	1	0	11	0	1	0	0	1	6	3	0	0	0	6	0	5	0	0	0	0	0	0	1	0	0	0	1	5	8	0	0	0	0	0	5	0	0	0	1	1	0	0	0	2	0	0	6	0	0	4	1	0	0	2	2	14	0	0	9	6	0	0	1	0	9	0	1	1	2	4	0	1	0	0	0	2	3	0	0	1	1	0	0	0	0	1	1	0	0	0	0	1	7	0	0	0	1	0	7	0	0	0	1	0	0	0	0	0	0	0	12	0	0	0	3	0	0	1	0	0	0	0	0	0	0	0	0	1	0	0	0	0	11	0	0	0	0	0	0	0	1	0	0	6	0	0	0	0	0	0	0	0	0	2	0	4	1	5	1	0	0	0	4	9	0	2	9	0	6	0	1	4	0	3	0	0	0	0	0	0	0	0	9	0	4	0	0	0	1	0	0	0	1	0	0	0	1	0	1	0	0	2	0	1	5	0	0	3	0	10	3	1	5	1	7	0	0	0	0	0	0	0	0	0	2	0	0	0	0	2	0	0	1	0	5	0	3	0	0	0	0	0	1	0	0	0	2	3	0	0	0	0	1	0	11	0	1	0	1	0	0	6	0	4	0	0	0	0	0	0	8	1	0	0	0	0	0	0	0	0	0	0	0	0	2	0	3	1	0	5	2	0	0	6	3	0	0	15	0	0	1	0	0	0	0	0	4	3	0	9	0	0	0	0	1	0	0	0	0	0	0	0	0	1	0	0	0	0	1	0	1	0	0	1	0	0	1	0	1	0	0	1	0	0	0	2	0	2	3	0	14	0	0	1	0	0	0	0	0	0	0	0	0	0	0	0	0	0	0	0	1	0	0	0	0	0	0	0	1	1	0	0	4	0	0	0	0	0	0	0	3	3	0	7	0	0	0	2	3	0	0	0	0	0	0	0	0	0	1	0	0	0	1	0	0	0	12	0	0	0	0	0	0	0	0	1	0	7	3	0	3	0	2	0	0	1	0	0	0	0	0	0	1	0	0	0	0	2	0	0	0	0	8	0	5	2	0	0	1	0	0	0	0	0	0	0	1	0	4	7	1	2	0	0	1	0	0	0	0	0	2	0	0	0	0	0	0	1	16	0	1	8	2	0	0	0	0	0	0	0	0	7	0	0	0	0	0	0	0	3	0	0	0	0	0	0	4	0	0	0	0	3	1	0	3	0	1	2	0	0	1	6	1	0	1	0	0	0	0	0	0	0	2	0	0	1	0	0	0	0	0	4	0	0	0	0	0	1	0	0	0	0	0	0	2	0	0	0	0	0	0	2	0	0	0	2	0	0	5	5	2	2	8	0	0	0	0	0	0	1	0	3	0	0	0	0	0	9	0	0	0	0	0	0	0	0	0	0	0	0	1	0	0	0	0	0	0	1	7	0	0	0	0	1	3	0	0	0	0	0	0	3	0	0	0	1	0	0	0	8	1	1	0	3	7	0	0	0	0	0	1	0	0	7	0	1	0	0	0	0	1	1	0	1	0	1	1	0	0	4	0	4	0	0	2	0	7	0	0	0	0	1	0	1	0	1	0	0	0	2	0	0	0	3	0	0	0	0	1	0	0	2	3	1	0	0	0	0	1	2	2	0	5	0	1	0	0	3	1	0	0	0	0	0	0	1	3	0	6	0	0	0	0	0	0	0	3	0	5	9	0	0	0	1	1	0	0	3	0	2	0	7	0	1	0	0	0	1	2	1	1	14	4	1	0	0	38	0	0	8	0	6	0	0	0	0	0	0	1	0	0	0	0	0	0	1	0	0	0	0	4	0	3	0	0	0	0	0	0	0	11	0	2	0	1	0	3	0	7	0	0	3	0	0	15	2	0	2	0	0	0	1	10	0	0	0	0	0	0	1	0	0	0	0	0	0	0	0	4	0	0	3	0	0	2	0	0	1	1	1	10	0	5	5	0	0	0	0	2	0	0	0	0	3	7	0	0	0	1	0	1	0	1	0	8	0	0	2	0	5	1	0	0	0	3	8	6	0	1	0	0	0	0	0	9	0	0	0	3	0	3	0	0	7	0	0	0	0	0	0	0	0	1	0	0	0	0	3	0	0	0	0	3	0	0	0	9	0	0	0	0	0	1	0	0	0	0	0	0	1	9	0	0	0	0	0	1	1	0	0	0	0	0	2	0	0	0	3	0	0	0	1	0	0	0	1	0	0	0	0	0	0	0	0	0	0	0	0	0	0	0	0	0	5	2	1	0	0	0	5	0	0	0	1	0	0	6	0	0	0	0	0	0	3	1	0	0	8	0	4	0	0	0	0	0	1	0	0	0	0	0	0	0	0	1	1	0	0	0	0	0	2	1	2	0	0	0	0	3	0	2	2	0	0	0	11	0	8	0	0	0	0	2	0	0	0	2	6	0	0	0	0	0	0	5	0	0	0	42	0	0	0	0	0	0	0	1	2	0	0	0	0	3	0	1	0	0	0	0	0	0	0	3	0	0	0	0	0	0	0	0	0	0	0	0	18	0	0	0	0	6	6	1	0	0	0	0	0	0	0	0	0	1	2	0	2	0	0	0	0	0	0	0	1	0	3	0	1	2	0	0	2	0	1	0	0	6	0	1	0	0	5	0	0	4	0	0	0	0	0	0	0	0	20	0	1	0	0	2	3	0	0	0	0	8	0	0	0	0	0	0	0	0	0	0	0	0	0	0	0	0	0	0	0	0	0	0	0	0	0	0	0	0	1	0	0	0	0	7	7	0	0	0	0	0	0	2	1	0	0	1	0	1	0	0	0	0	0	0	0	0	0	1	0	0	3	0	0	2	0	0	9	2	0	1	2	0	1	1	0	0	0	0	0	0	0	0	0	0	0	0	0	4	2	3	2	0	0	2	0	0	0	3	0	0	0	0	0	0	0	0	9	4	0	0	0	0	0	3	0	0	0	0	1	0	0	0	0	1	0	0	0	0	0	0	0	1	0	0	3	0	0	0	0	17	3	0	0	0	0	0	0	0	0	2	0	0	0	0	18	0	0	0	0	0	0	0	0	0	0	0	0	0	3	0	0	1	0	0	0	0	0	0	0	0	0	0	0	0	8	3	0	0	0	0	0	1	0	0	0	1	0	0	1	0	0	0	8	2	0	7	0	0	8	0	0	3	2	1	0	0	0	0	0	1	0	3	32	0	1	0	0	0	0	5	1	0	0	0	2	0	15	0	3	0	0	0	0	0	0	0	0	13	0	0	0	4	0	0	1	0	0	1	0	0	1	0	0	0	0	0	0	0	0	1	0	0	0	0	0	1	0	0	0	0	0	0	0	0	2	0	2	0	0	3	0	0	0	3	0	3	0	1	2	0	0	0	3	0	0	0	1	0	3	0	0	4	0	2	0	0	1	1	0	0	0	0	0	0	0	0	7	0	0	0	0	0	0	0	0	0	0	0	0	0	0	0	1	1	0	0	0	1	0	2	2	0	0	0	1	1	7	0	2	0	4	1	0	0	1	0	3	0	0	0	0	0	0	5	1	0	0	0	4	0	0	10	0	0	0	0	0	0	0	0	0	0	2	0	0	0	0	1	9	0	0	0	1	0	0	0	0	0	0	0	0	0	4	0	0	0	1	0	4	0	14	0	0	0	0	0	0	7	0	0	0	0	0	0	2	0	0	0	1	0	0	0	0	0	0	0	0	0	0	1	0	0	0	0	0	3	0	1	0	0	0	1	0	0	0	0	0	1	0	0	0	0	1	0	1	3	0	4	0	3	0	0	2	0	5	0	0	2	1	1	0	0	0	7	0	0	0	0	0	0	1	0	0	0	0	0	0	0	1	0	0	0	0	0	2	2	0	0	1	0	1	0	1	1	1	0	2	0	0	0	0	0	0	0	5	0	2	0	0	0	0	0	0	0	0	0	0	0	2	0	0	0	0	1	2	0	1	9	0	0	0	0	0	0	5	1	0	0	0	1	6	0	0	0	0	0	4	0	0	7	0	1	0	0	0	0	0	1	1	0	0	2	0	0	0	6	0	0	0	0	0	0	6	0	4	0	6	0	6	12	0	0	0	0	0	1	0	0	4	0	0	0	1	0	1	2	0	5	0	0	0	0	0	0	0	0	0	0	1	0	0	0	0	0	0	0	17	0	0	2	0	1	0	0	0	12	0	0	3	1	2	0	0	0	0	10	2	0	2	0	0	0	0	1	0	0	2	0	0	0	0	0	0	0	0	2	0	0	8	1	0	0	0	0	9	0	0	0	0	1	0	0	0	0	1	0	0	0	0	0	0	1	10	0	0	8	0	1	0	0	5	0	6	0	0	3	0	0	0	0	1	2	0	0	3	0	0	11	6	0	1	0	0	0	0	0	3	0	2	0	0	0	4	0	2	0	0	4	0	0	3	0	0	0	0	10	0	0	0	0	7	0	1	0	1	0	6	0	0	0	1	2	1	3	0	1	0	2	0	0	0	0	0	0	0	1	0	6	0	0	1	0	0	0	0	0	0	0	0	0	0	0	0	30	0	0	0	0	0	0	0	2	0	0	0	0	1	0	0	9	0	0	0	0	0	1	3	0	0	0	4	8	0	1	4	0	4	0	0	0	4	13	0	7	0	0	0	0	2	1	6	1	0	0	0	0	0	7	2	0	0	0	0	0	0	1	0	0	1	0	1	1	1	0	0	2	0	0	1	0	0	2	0	9	0	1	0	0	18	0	1	0	0	10	0	0	0	5	0	0	0	6	2	1	0	0	0	1	0	0	0	0	3	3	0	0	1	7	0	2	0	0	0	0	0	2	4	0	1	0	0	0	4	0	1	0	4	0	0	0	5	1	0	1	2	0	1	0	1	53	1	0	5	5	0	0	2	0	3	1	0	1	21	0	0	6	0	0	0	2	2	0	0	0	0	1	0	1	0	2	3	1	2	0	0	0	1	0	0	0	0	0	2	0	0	16	1	0	1	1	0	0	0	0	0	0	4	0	0	0	0	0	0	1	0	0	0	0	0	0	0	1	1	0	0	6	0	8	0	0	0	0	0	2	1	0	0	0	0	1	0	3	1	2	9	0	2	0	0	0	0	0	0	0	0	0	1	1	0	0	0	0	0	0	0	11	0	1	9	3	0	6	0	0	3	0	0	0	0	0	0	0	0	1	5	0	18	14	0	0	2	1	0	0	1	0	0	4	0	3	1	0	0	0	0	1	2	0	1	0	2	0	0	2	0	0	0	4	0	0	2	0	0	0	0	0	2	0	0	0	4	0	1	0	0	0	10	0	0	0	1	0	0	1	7	0	0	6	1	15	0	0	0	0	2	0	0	0	4	0	3	4	0	0	3	0	0	0	0	2	1	1	0	6	0	6	0	0	0	0	4	0	0	0	10	0	1	0	0	0	1	0	0	0	0	0	0	0	3	6	28	0	2	0	1	1	2	0	0	0	0	0	0	3	0	0	1	8	0	0	0	3	0	0	0	0	4	1	3	0	0	1	0	0	4	0	1	0	0	0	5	0	0	1	0	12	0	2	0	0	0	0	0	1	0	0	15	0	0	0	14	0	7	12	0	0	0	0	6	0	0	0	2	0	0	3	0	0	0	0	0	0	0	0	2	0	1	0	0	6	2	0	0	6	0	13	0	0	2	0	2	2	0	1	1	0	1	0	0	0	0	0	0	0	0	0	2	2	0	0	0	0	2	0	0	0	2	1	0	0	0	1	0	1	5	0	0	2	0	0	0	0	4	2	0	1	0	0	0	0	0	0	1	0	0	0	0	0	0	0	0	0	1	0	0	0	0	0	0	11	0	0	2	0	0	0	0	1	0	0	0	0	1	4	0	1	10	0	0	1	0	0	1	1	0	0	0	2	3	0	0	0	10	0	0	0	0	3	5	0	1	0	13	3	1	0	0	0	3	1	5	8	6	4	0	0	0	0	0	0	4	5	0	0	0	4	8	0	2	0	1	0	1	0	0	0	0	0	1	0	0	0	0	0	0	1	0	0	1	0	0	0	0	0	1	0	0	0	0	0	0	0	0	0	0	0	0	3	0	0	0	0	3	1	2	1	2	0	1	0	0	0	0	0	0	0	0	0	0	0	0	0	0	0	6	0	0	4	0	0	0	0	1	0	0	0	1	0	16	0	0	0	1	2	1	0	0	0	0	1	0	2	0	9	8	1	1	0	2	0	0	0	0	0	0	0	0	1	0	0	0	1	0	0	3	0	0	0	1	3	4	1	0	0	0	0	0	0	0	0	0	0	0	0	0	0	0	0	0	0	2	0	0	0	0	6	4	0	0	5	0	0	0	0	0	0	1	0	0	0	0	0	0	0	0	5	0	2	0	0	0	0	0	0	0	0	1	0	0	0	1	2	0	0	0	0	6	0	6	0	0	0	0	0	1	0	0	1	0	1	0	0	0	0	0	0	0	1	0	0	0	0	2	6	15	0	0	1	1	0	0	0	0	0	0	6	0	3	0	0	0	0	2	0	3	0	0	0	0	0	3	0	3	0	0	0	0	0	0	0	0	0	4	0	0	0	17	0	0	0	0	0	0	0	0	0	0	0	5	8	6	0	2	0	0	1	5	0	0	0	0	0	0	0	0	0	4	0	0	0	0	0	0	0	0	0	0	0	6	2	0	0	0	0	1	0	2	0	7	5	0	0	4	0	0	1	19	0	0	0	0	0	1	0	0	1	0	0	0	4	0	0	0	6	1	0	0	0	6	0	0	0	0	0	0	0	0	1	0	6	1	6	0	2	0	0	0	4	0	0	3	0	0	0	0	1	4	1	0	0	1	0	0	0	1	0	0	0	0	1	0	0	0	0	0	0	0	1	0	1	0	0	0	0	0	0	0	0	13	0	0	0	0	0	0	0	1	1	10	0	0	1	0	1	0	2	5	1	0	5	4	1	0	11	0	0	0	0	0	0	0	0	0	5	0	0	0	1	0	2	4	0	1	0	1	0	0	15	0	0	1	2	1	0	0	1	0	0	0	2	0	0	0	0	2	0	0	0	0	0	0	1	7	0	0	1	0	4	7	0	0	0	3	0	1	0	0	2	3	0	0	0	0	11	1	0	0	0	5	0	0	0	0	0	0	0	0	0	0	4	0	5	2	0	0	0	0	3	1	1	10	3	0	2	0	0	0	12	0	0	0	0	0	1	0	0	3	0	0	0	0	0	3	0	0	0	0	2	0	0	0	0	7	0	1	0	1	0	0	1	6	0	0	0	0	0	0	0	0	1	0	0	0	6	1	0	0	0	0	0	0	1	0	2	1	0	2	0	0	1	0	0	0	14	3	0	0	11	1	0	0	0	0	0	1	1	0	0	6	0	0	0	2	8	0	0	0	0	0	0	3	0	0	1	0	0	0	0	0	2	0	2	1	0	0	0	0	1	4	0	0	0	0	1	1	0	0	1	0	0	0	0	0	6	0	0	0	0	5	0	0	4	0	2	6	1	18	0	0	0	0	0	1	2	0	0	0	0	0	2	0	0	4	0	9	0	1	9	5	0	1	0	0	0	0	0	0	11	0	0	6	0	0	0	2	0	0	0	0	0	1	0	1	0	1	0	0	0	0	0	4	0	0	0	1	0	0	0	0	0	0	13	0	4	0	0	0	0	6	0	0	2	5	0	0	1	0	0	0	0	1	0	0	0	0	0	2	0	0	0	0	0	0	0	0	0	0	0	0	0	0	1	0	0	0	1	0	0	0	0	3	1	0	0	0	3	0	0	0	1	0	0	0	1	1	1	0	0	0	0	0	0	0	0	0	0	1	0	0	0	0	0	0	2	1	1	0	0	0	0	1	0	0	0	0	0	0	0	0	0	0	0	1	0	0	0	0	0	0	1	0	0	2	0	0	0	2	0	0	0	2	1	0	0	1	2	0	0	0	1	0	0	0	0	3	0	0	0	2	0	0	0	0	0	0	7	0	1	0	0	0	0	0	6	2	0	0	2	0	0	0	1	2	0	1	0	0	0	0	0	0	0	0	0	2	0	0	0	0	0	0	11	0	0	0	0	1	0	0	0	2	0	6	0	7	0	0	2	1	0	0	2	0	0	13	0	1	0	0	6	0	0	1	0	0	3	0	0	1	1	0	0	0	0	0	0	0	0	0	2	0	0	2	0	0	0	0	1	4	1	57	0	0	0	0	0	9	0	0	0	0	0	0	9	1	0	0	7	0	1	0	0	0	0	0	1	0	0	0	0	0	0	0	1	2	8	0	0	3	0	8	0	0	1	0	12	7	1	0	1	0	0	1	2	1	0	0	0	0	0	0	0	0	0	6	0	0	0	0	0	0	0	0	2	0	1	0	0	0	0	1	0	0	0	3	0	5	4	0	0	0	0	0	0	0	2	0	1	0	0	0	0	0	3	0	2	0	0	1	0	0	0	5	0	0	0	0	1	0	0	3
Root; TUSC	0	1	0	0	0	0	0	2	0	0	1	0	0	0	0	0	0	0	0	0	0	0	0	0	0	0	0	0	0	0	0	0	0	0	0	1	1	0	0	0	2	0	0	0	0	0	0	0	0	0	1	1	0	0	0	0	0	0	0	0	0	0	2	0	0	1	0	0	0	1	0	0	0	0	0	0	4	0	0	2	1	2	1	0	0	0	0	1	0	0	0	0	0	2	0	0	0	1	0	0	2	0	0	2	4	1	0	0	0	0	0	0	0	0	0	0	0	0	2	0	0	0	1	1	0	0	0	0	0	0	0	0	0	0	0	1	0	0	1	0	1	0	1	0	0	1	0	0	0	1	0	1	0	0	1	0	0	0	0	0	0	0	0	0	0	0	0	0	0	5	0	0	1	0	1	0	0	0	0	0	0	0	0	0	0	0	0	0	0	0	0	0	1	0	0	0	1	1	0	1	1	0	1	2	0	0	0	0	0	0	0	0	0	0	0	0	0	1	0	1	0	0	0	0	1	1	1	0	0	0	0	0	0	1	0	0	1	0	3	1	0	0	0	1	2	0	0	0	0	0	0	0	0	0	0	0	0	0	0	1	0	0	0	3	0	0	0	2	0	1	1	0	0	0	2	0	1	0	0	0	0	0	0	1	0	0	0	0	0	0	0	0	0	0	0	0	0	0	1	0	1	2	0	0	0	0	0	0	0	0	1	0	0	0	0	0	0	2	2	0	0	0	1	0	1	0	0	5	1	0	0	0	0	0	0	1	0	0	0	2	0	0	0	0	0	1	0	0	0	0	0	0	0	0	0	0	0	0	0	0	0	0	0	0	0	0	0	0	3	0	0	0	1	0	1	0	0	0	0	2	0	0	0	0	0	0	0	0	0	0	0	0	1	1	0	0	0	0	1	0	0	0	0	0	0	0	0	0	0	0	0	0	0	1	0	0	0	0	0	1	0	1	0	0	0	0	0	0	1	1	0	0	0	1	0	0	0	0	1	0	0	1	0	0	0	0	0	0	0	1	1	1	0	0	0	0	1	0	0	0	0	0	0	2	0	0	0	0	0	1	2	0	0	0	1	0	0	0	0	0	2	0	0	0	0	0	0	1	0	0	0	1	0	0	0	0	0	0	0	0	0	0	0	0	0	0	0	0	0	0	0	0	0	0	0	0	0	0	0	0	0	0	0	0	0	0	0	0	0	0	0	3	0	0	0	0	0	0	1	0	0	0	0	0	0	0	0	0	0	0	1	0	0	0	0	0	0	0	0	0	0	1	0	0	1	0	0	0	1	0	0	0	0	0	0	1	0	1	0	1	1	0	0	1	0	0	0	0	0	0	1	0	0	0	0	2	0	0	1	0	0	0	0	1	0	0	0	1	1	0	0	0	0	0	0	0	1	0	0	1	0	0	0	0	1	2	0	0	0	0	2	0	0	0	0	0	0	0	0	1	0	1	0	0	0	0	0	0	0	0	0	0	1	0	0	2	0	0	3	0	4	0	0	0	0	0	0	0	1	0	0	0	0	2	0	0	0	0	1	0	0	0	2	0	0	1	0	1	0	0	0	0	0	1	1	0	0	2	0	0	0	0	0	0	1	0	0	0	0	0	0	0	0	1	0	0	4	0	1	0	0	1	0	0	0	0	0	0	0	1	0	0	0	0	0	0	1	1	0	1	3	0	0	0	0	0	0	1	0	0	1	0	2	1	0	0	0	0	0	0	1	0	0	1	0	0	0	0	0	0	0	0	0	0	0	0	0	0	0	0	0	0	0	0	1	0	1	0	0	0	3	0	0	0	0	0	0	0	0	0	0	0	0	0	1	0	0	1	0	1	0	0	0	1	0	0	0	0	1	0	0	0	0	0	0	0	0	0	0	1	1	0	0	0	0	0	0	0	0	0	0	0	0	1	0	0	1	0	1	0	1	0	0	2	0	0	0	0	0	0	0	0	1	2	0	1	0	1	0	3	0	0	0	0	0	0	0	0	0	0	0	0	0	0	3	0	0	0	0	0	2	0	1	1	0	1	0	0	0	0	3	0	0	0	0	0	0	0	0	0	0	3	0	0	0	0	0	0	0	0	0	0	0	3	0	1	0	0	0	0	0	0	1	0	0	0	0	1	0	0	0	0	1	0	3	1	0	0	0	0	1	0	0	1	1	0	0	0	1	1	0	0	0	0	0	0	1	1	0	0	0	1	0	0	0	0	3	0	0	4	1	2	2	0	0	0	1	0	0	0	0	1	0	0	1	0	0	0	0	0	0	0	0	0	2	0	0	0	0	0	0	0	0	0	0	0	0	0	0	0	0	0	2	0	1	0	2	2	0	2	0	0	0	1	0	1	0	0	0	0	1	0	0	0	1	3	0	0	0	0	0	4	0	0	1	0	0	0	0	0	1	1	0	0	0	0	0	1	0	0	0	0	0	0	0	0	0	0	0	0	0	0	0	0	0	0	0	0	0	0	0	0	1	0	0	0	0	0	0	0	0	0	0	0	0	1	0	1	1	1	0	0	1	0	0	0	0	0	0	1	0	2	0	0	0	0	0	0	0	0	0	1	0	0	0	0	0	0	0	0	0	2	0	0	0	1	0	1	1	0	0	0	0	0	0	0	0	3	0	0	0	0	1	0	0	0	0	1	0	0	0	0	0	0	0	0	0	0	0	0	0	0	0	0	0	0	0	0	0	0	0	0	0	0	0	0	1	1	0	0	0	3	3	0	1	0	0	0	0	0	1	0	0	0	0	0	0	0	0	0	0	0	1	0	0	1	0	0	4	0	1	0	0	0	0	0	0	0	0	0	1	0	1	0	0	2	0	0	1	0	0	0	1	0	0	2	0	0	0	3	0	2	0	1	0	0	0	0	2	0	1	0	0	0	0	0	0	1	0	2	0	1	0	1	0	0	0	0	3	0	0	1	0	0	0	0	1	0	0	0	0	0	1	0	0	1	0	0	0	1	0	0	0	0	1	0	0	1	1	0	0	0	0	0	0	0	0	0	0	1	0	0	0	1	0	1	0	0	0	0	0	0	1	0	1	0	0	0	0	0	2	0	1	0	0	0	0	0	2	0	1	0	0	0	0	0	0	0	0	0	1	0	0	0	0	0	0	0	0	1	1	2	0	0	0	0	0	0	0	0	0	0	0	0	2	0	0	1	0	0	2	0	0	0	0	0	0	0	1	0	0	0	0	0	1	0	3	0	0	0	0	0	0	1	1	1	0	0	0	0	1	0	0	1	0	0	0	6	0	0	1	0	2	0	0	0	0	0	0	0	1	0	0	0	0	0	0	0	0	2	0	0	0	0	0	0	0	0	1	0	5	2	0	0	0	0	0	0	0	0	0	0	1	0	0	0	0	0	0	0	0	0	0	0	0	1	1	0	0	0	0	1	2	0	2	0	0	0	0	0	0	1	0	2	0	0	0	0	0	0	0	0	1	0	0	0	0	0	0	1	0	0	0	0	0	1	1	0	0	0	0	0	0	0	2	0	0	0	0	0	1	0	0	0	0	0	0	0	0	2	0	0	2	0	0	1	0	0	0	0	1	0	0	0	0	0	0	0	0	2	1	0	0	0	0	0	1	0	0	1	0	0	0	0	1	0	0	0	0	0	0	1	0	1	0	0	0	0	0	0	0	0	0	1	0	0	0	0	0	0	0	0	0	0	0	0	0	1	0	0	0	0	0	0	0	0	0	0	0	0	0	1	0	0	0	0	0	0	2	0	1	1	0	0	0	0	0	0	0	0	0	2	0	0	0	0	0	0	1	1	0	0	0	0	0	0	0	0	0	1	0	0	0	0	0	0	0	0	2	0	0	0	0	0	0	1	0	0	1	0	0	0	0	0	0	0	1	0	0	0	0	0	3	0	0	0	0	0	0	0	0	0	0	0	0	0	0	1	0	1	1	0	0	0	0	2	0	0	0	1	0	0	0	0	0	3	0	4	0	1	0	0	0	0	0	0	2	1	0	0	0	0	0	1	0	0	0	0	0	0	2	0	0	0	0	0	3	1	0	0	1	0	0	0	1	0	3	0	0	1	0	1	0	0	1	0	0	0	0	2	0	0	0	0	0	0	1	0	0	0	0	0	0	0	1	0	0	0	1	0	0	0	0	0	0	0	1	0	0	1	0	0	0	0	0	0	0	1	0	0	0	0	0	0	1	0	0	0	0	0	1	0	0	0	0	0	0	0	0	0	0	1	0	3	3	0	0	0	0	0	0	0	0	0	0	0	1	2	3	0	0	0	0	0	0	0	0	3	0	0	0	0	0	0	0	0	0	0	0	0	0	0	0	0	0	0	0	0	0	0	0	0	0	0	0	0	0	0	0	0	0	0	0	1	0	3	0	0	1	0	0	0	0	0	0	0	0	0	0	2	0	0	0	0	0	0	0	0	0	0	0	0	0	0	0	0	0	0	0	0	0	0	4	0	0	0	0	0	0	0	0	3	1	0	0	4	0	1	0	0	0	0	1	0	4	0	0	0	0	0	0	0	0	0	0	0	1	0	0	0	3	0	1	0	0	0	0	0	0	0	0	1	0	0	0	0	0	0	0	0	1	0	0	0	0	1	0	0	0	0	0	0	0	0	0	1	7	0	0	2	0	0	0	0	1	0	0	0	0	0	0	2	0	0	1	0	0	2	0	1	0	2	0	0	0	0	1	0	0	1	0	0	0	0	0	4	1	0	0	0	0	0	0	0	2	2	0	1	0	0	0	0	0	1	0	0	3	0	2	1	0	0	0	0	1	0	0	0	0	0	3	0	1	0	0	0	0	0	0	1	0	2	0	0	0	2	0	0	6	1	0	1	1	0	0	0	0	0	0	0	0	0	0	0	0	0	1	1	0	0	0	0	1	0	0	0	0	0	0	0	0	0	0	0	0	0	0	0	0	0	0	1	0	1	0	0	1	0	0	1	0	0	0	0	0	0	0	1	0	0	0	0	0	0	1	2	0	0	0	0	0	0	1	0	0	0	0	0	1	0	0	1	0	0	0	0	0	1	0	0	0	0	0	0	0	2	0	0	0	0	0	1	0	0	0	0	0	0	0	0	0	0	1	0	2	0	0	0	0	0	0	2	0	0	0	0	0	0	0	2	0	0	1	14	0	0	0	0	0	0	0	0	0	0	0	2	1	0	0	0	0	0	1	0	0	0	0	0	0	0	0	0	0	0	1	0	0	0	0	1	0	0	0	0	1	0	0	0	0	0	0	0	2	0	0	0	0	0	0	0	0	0	0	0	0	0	0	0	0	0	0	1	0	0	0	0	0	0	0	0	1	0	0	0	0	0	0	0	1	0	0	0	0	0	0	0	0	1	0	0	0	0	0	0	0	1	0	1	0	0	2	0	2	0	0	0	0	0	1	0	0	0	0	0	0	0	2	0	0	0	0	0	0	0	1	3	0	0	0	0	1	0	0	0	2	0	0	2	0	0	0	0	0	0	2	0	0	0	0	0	0	0	0	0	3	0	0	0	0	1	1	0	1	0	0	0	0	0	0	0	1	0	0	0	0	0	1	1	0	0	0	0	0	0	0	0	0	0	0	1	0	6	0	0	0	0	0	0	0	0	0	0	0	0	0	0	0	1	1	0	0	0	0	2	0	0	0	0	0	0	0	2	0	0	0	0	0	1	0	0	0	2	0	0	0	0	0	0	0	0	0	0	0	1	0	0	0	0	1	1	0	1	0	4	0	0	0	1	0	0	0	0	0	0	1	1	0	0	0	0	0	0	0	0	0	1	0	0	5	3	0	0	0	0	0	0	0	0	0	0	0	0	0	0	0	0	0	1	0	0	0	5	0	0	0	0	0	0	0	0	0	0	0	0	0	1	0	0	0	3	0	0	0	0	1	0	0	0	0	1	0	0	0	0	1	0	1	1	0	0	0	0	0	0	1	1	1	0	2	0	0	0	0	0	0	0	0	0	0	0	1	0	0	0	0	0	0	0	2	0	0	0	0	0	0	1	1	0	0	1	0	0	1	0	0	0	0	0	0	0	0	0	0	0	0	1	0	0	0	5	0	0	0	0	0	0	1	0	0	0	0	0	3	1	0	0	2	1	0	0	0	0	1	0	0	1	0	0	0	0	0	0	1	0	1	0	0	0	0	0	0	1	0	0	0	0	0	0	0	0	0	0	0	0	0	2	0	0	0	0	0	0	0	0	0	0	0	1	1	0	0	0	0	0	0	0	0	0	0	0	2	0	1	0	4	0	0	0	0	0	0	2	1	1	0	0	0	0	0	0	0	0	0	0	0	0	0	0	0	0	1	0	0	0	0	0	0	0	0	0	1	0	0	1	0	0	0	1	0	0	0	0	0	1	0	0	0	0	0	1	0	1	0	0	0	0	0	0	1	0	0	0	0	0	0	0	0	0	0	0	0	0	0	0	1	0	0	0	0	0	1	0	0	0	0	0	0	0	0	0	0	0	1	1	0	0	0	0	1	0	0	0	0	0	4	0	0	0	0	0	0	0	0	0	0	0	0	0	0	1	0	0	0	0	0	1	1	0	0	0	0	0	0	0	0	0	0	0	0	0	0	1	4	1	1	0	0	2	0	2	0	0	0	1	1	0	0	0	1	0	1	1	0	1	0	0	0	1	0	0	0	0	0	0	0	0	1	0	0	0	0	0	0	0	2	0	0	0	0	1	0	0	0	0	1	0	0	0	0	1	0	0	0	0	4	0	0	0	0	0	0	0	0	0	0	0	0	0	0	0	0	0	0	0	0	0	0	1	0	0	0	0	0	0	0	0	3	0	0	0	0	0	0	3	2	0	0	0	1	0	0	0	0	0	0	0	0	0	0	1	0	0	0	0	0	1	1	0	1	0	2	0	0	0	0	0	0	0	0	0	0	0	0	0	0	0	1	0	0	1	0	0	0	0	0	0	0	0	0	0	2	0	0	0	0	0	1	0	0	0	0	2	0	0	0	0	0	1	0	1	0	0	0	1	4	1	0	0	0	1	0	0	0	0	0	0	0	0	0	0	0	1	1	0	0	0	0	0	0	0	0	1	0	0	0	0	0	0	1	0	0	0	0	0	0	0	0	1	0	0	0	2	1	0	0	0	0	0	0	0	0	0	0	0	0	0	0	0	0	0	0	0	0	1	0	1	1	0	0	0	2	0	0	0	0	0	0	0	0	0	1	0	0	0	3	0	0	1	0	0	0	0	0	0	0	0	1	1	0	0	0	1	1	0	0	1	1	0	0	0	1	0	0	0	1	0	0	0	0	0	0	0	0	0	1	3	0	0	0	0	0	1	0	0	0	0	0	4	0	0	0	0	0	1	0	0	0	0	0	0	0	1	0	0	2	0	2	0	0	0	0	0	0	0	0	0	0	0	0	0	1	0	1	0	0	1	0	0	0	1	1	0	0	0	0	2	0	2	0	0	1	1	1	0	0	0	0	0	0	0	0	0	1	0	0	0	0	0	0	0	0	0	0	0	1	0	0	1	0	0	1	0	0	0	0	0	1	0	1	0	0	0	0	0	0	0	0	0	0	0	1	0	0	1	0	0	0	0	2	0	0	0	0	0	1	0	1	0	0	0	0	0	0	0	0	0	0	0	0	0	0	0	0	0	1	0	1	0	2	2	0	0	0	0	0	0	0	0	0	0	1	1	0	0	0	1	0	0	0	0	0	0	0	0	1	0	0	0	0	0	0	0	3	0	2	2	1	2	0	0	0	0	0	3	0	0	0	0	0	0	0	0	0	6	0	0	0	1	0	0	0	0	0	0	0	0	0	0	0	0	0	0	0	0	3	0	0	0	1	1	0	0	0	0	0	0	0	0	0	0	0	0	0	0	0	0	1	1	1	0	0	2	0	0	0	0	0	0	0	0	0	0	0	0	1	1	0	0	0	0	0	0	0	0	0	0	0	0	0	0	0	0	0	0	0	0	0	0	0	3	1	0	0	0	0	0	0	0	0	0	0	1	0	0	0	0	2	1	1	0	0	0	0	0	0	0	0	0	0	2	0	1	0	0	0	0	0	0	0	0	0	0	0	0	1	0	0	0	1	0	0	0	0	0	0	0	0	0	0	1	0	0	0	0	0	0	0	3	0	0	0	0	0	0	0	1	0	0	0	0	0	0	0	0	0	0	0	0	0	0	0	0	0	1	0	0	0	0	0	0	0	0	0	0	0	1	0	0	0	0	0	0	0	0	0	0	0	0	0	2	0	0	0	0	0	0	0	0	0	1	0	1	0	0	0	0	0	0	0	0	0	0	0	0	0	0	0	0	0	0	0	1	0	1	0	1	1	2	0	0	0	0	0	1	0	0	1	5	0	0	0	0	0	0	0	0	0	2	0	0	0	0	0	0	0	1	0	0	0	0	0	0	0	1	2	0	1	1	0	0	0	2	0	0	1	2	0	0	0	0	0	0	0	0	0	0	0	0	0	6	0	1	1	0	0	1	0	0	0	0	0	1	1	0	1	1	0	2	0	0	0	0	0	0	0	0	0	1	0	0	0	0	0	1	0	0	0	0	0	0	0	0	0	0	0	0	2	1	0	0	1	3	0	0	2	0	0	0	0	0	0	0	2	0	0	1	0	3	0	0	0	2	0	0	0	0	0	0	5	0	0	0	1	0	0	0	0	0	0	0	0	1	1	0	0	0	0	0	0	1	0	0	0	0	0	0	0	0	1	0	0	1	0	0	0	1	0	0	0	0	0	0	1	0	0	0	0	0	1	0	0	1	0	0	0	0	2	0	0	0	0	2	1	0	0	1	0	0	0	0	0	0	0	0	0	0	0	0	3	0	1	0	0	2	0	0	0	0	0	0	1	3	0	0	0	0	0	0	0	0	0	1	1	0	0	0	0	0	0	2	0	0	0	0	0	2	0	0	0	0	0	0	0	0	0	0	0	0	0	0	0	0	0	0	0	0	2	2	0	0	0	0	0	0	0	2	1	0	0	0	0	0	0	0	0	0	2	0	0	0	0	0	2	0	1	0	0	0	0	0	0	0	1	0	0	0	0	0	0	1	0	2	0	0	0	0	0	2	0	0	0	0	0	0	0	0	0	2	0	0	0	0	0	1	0	0	0	0	0	0	0	0	0	0	0	0	0	0	0	1	0	0	0	2	2	0	0	0	0	0	0	0	0	1	0	1	0	0	0	0	0	0	0	1	0	0	0	1	2	0	0	0	0	0	0	0	0	0	0	0	0	1	1	2	0	0	0	0	0	0	0	0	0	0	0	0	0	0	0	0	0	0	0	0	0	1	0	0	0	0	0	0	0	0	0	0	0	0	0	0	1	0	0	0	0	0	0	0	1	0	1	0	0	0	0	0	0	0	1	1	0	0	0	0	1	0	0	0	0	0	0	0	0	0	1	0	0	0	0	3	0	0	0	0	0	0	0	0	0	0	0	0	0	0	1	0	0	0	0	0	1	0	0	0	1	1	0	0	0	1	0	0	0	2	0	1	0	0	0	0	0	1	0	0	0	1	0	0	0	1	0	0	0	0	0	0	1	1	0	0	0	0	0	0	0	0	0	0	0	0	1	0	0	0	1	0	0	0	0	0	0	0	0	1	0	0	3	0	1	0	0	0	0	0	0	0	0	2	0	0	0	0	1	0	0	0	0	0	0	0	0	1	0	0	0	0	0	0	0	0	0	1	1	0	0	0	0	0	0	0	0	0	0	0	0	0	2	0	0	0	2	0	0	1	0	0	0	0	0	0	0	0	0	0	0	0	0	0	0	2	0	0	0	1	0	0	0	0	0	0	0	0	0	0	2	0	0	0	0	0	0	0	0	0	1	1	0	0	0	0	0	1	0	0	0	0	1	2	0	0	0	0	0	0	0	0	3	0	2	1	0	0	0	0	0	0	0	1	0	0	0	0	1	0	0	0	2	0	0	0	0	0	0	0	0	0	0	0	2	0	0	0	1	1	1	0	0	0	0	3	0	0	1	0	0	0	0	0	0	0	0	1	0	1	2	0	0	0	0	0	0	0	0	0	0	0	0	0	0	1	0	0	0	0	0	0	0	0	0	0	0	0	0	0	0	0	0	2	0	0	0	0	0	0	0	2	0	0	0	0	0	0	1	0	0	0	0	1	0	1	0	0	0	0	0	0	0	0	1	0	0	0	3	0	0	0	0	0	0	0	0	0	0	0	0	0	0	0	0	0	0	0	1	0	1	0	0	1	0	1	0	0	2	0	0	0	0	0	0	2	1	0	0	0	0	0	0	0	0	0	1	0	1	0	0	0	0	0	0	0	0	0	0	1	0	1	0	1	1	0	0	1	1	0	1	0	0	2	0	0	1	0	0	0	2	0	0	0	0	0	1	0	0	0	0	0	0	0	0	0	0	0	0	1	2	0	0	0	0	3	1	0	0	3	0	0	0	0	0	0	0	0	1	0	0	2	0	0	0	0	0	0	0	0	0	0	1	0	1	1	1	0	0	0	0	0	1	0	0	1	0	0	0	1	0	0	0	0	0	0	0	0	0	0	0	1	0	0	0	0	0	0	0	0	0	0	0	0	0	0	0	0	0	0	0	0	2	1	0	0	0	0	0	2	0	0	0	0	0	0	2	0	0	0	0	1	0	0	1	0	0	0	0	0	0	1	1	0	0	0	0	0	0	0	0	1	0	1	0	1	0	2	0	0	1	0	1	0	0	0	0	0	2	0	1	0	0	0	0	0	1	1	0	0	0	0	0	1	0	0	0	0	0	3	0	0	1	0	0	0	0	0	0	0	0	0	0	1	0	0	1	0	0	0	0	0	0	0	1	0	0	1	0	0	0	1	0	0	0	0	1	1	0	0	0	0	0	0	1	0	0	1	2	0	0	0	0	0	0	0	0	0	0	0	0	0	0	2	1	0	2	0	0	0	0	0	0	0	3	0	0	0	0	0	0	0	1	1	0	0	0	0	1	0	0	0	0	0	0	0	0	0	0	0	1	0	0	0	3	0	0	0	0	0	0	0	1	0	1	1	0	0	0	0	0	0	0	0	0	0	0	0	0	0	0	0	0	0	0	0	0	0	0	0	0	0	0	0	0	0	0	0	0	0	0	0	0	1	3	0	0	0	0	0	0	0	0	1	0	0	0	0	0	2	0	0	1	0	0	0	0	1	1	0	0	1	2	3	0	0	0	0	0	0	0	0	0	0	3	0	1	3	2	6	0	1	2	0	0	0	0	0	0	0	0	0	0	0	2	1	0	0	2	1	0	0	0	0	0	0	0	1	0	0	1	1	6	0	0	0	0	4	0	0	0	0	0	0	0	0	0	0	0	0	1	1	0	0	2	0	0	0	0	0	0	1	0	0	1	0	0	0	2	0	0	0	0	2	0	0	0	1	2	2	0	0	0	1	0	0	0	0	0	4	0	0	0	1	0	0	0	0	0	0	0	0	0	0	0	0	0	0	1	0	0	0	1	0	0	0	0	0	0	0	0	0	0	0	0	0	0	0	0	1	0	1	0	4	0	0	0	1	0	0	0	0	1	0	0	2	0	0	0	0	0	3	0	0	0	1	0	0	0	0	0	0	0	1	1	1	0	0	0	0	0	0	0	2	0	0	0	0	0	0	0	0	0	0	0	0	0	2	0	0	0	0	0	0	0	2	1	3	1	0	0	0	0	0	0	0	5	0	0	0	0	0	3	1	0	0	0	1	3	0	0	0	0	0	0	0	0	0	0	0	0	0	0	1	1	0	1	0	0	0	0	0	0	0	0	0	0	0	2	0	0	0	0	0	0	0	0	0	0	0	0	1	0	0	0	0	2	0	0	0	1	0	0	0	0	0	0	0	0	0	0	0	1	1	0	0	0	0	0	1	1	0	0	1	0	0	1	0	0	0	1	0	0	0	0	0	1	0	0	0	0	0	0	0	0	1	0	0	0	0	0	0	0	0	0	0	0	1	0	0	0	0	0	1	0	0	1	0	0	0	0	0	0	0	0	0	0	0	0	0	1	1	0	0	0	0	0	2	0	0	0	0	0	0	0	1	0	0	0	0	1	0	0	0	0	0	1	0	0	1	0	1	0	0	0	0	0	0	0	0	0	1	1	1	0	0	0	0	0	1	0	0	1	0	0	0	0	1	0	0	0	0	0	0	1	0	0	0	0	0	0	2	0	1	0	0	0	0	1	0	1	0	0	0	0	0	1	0	0	0	0	0	0	0	2	0	3	0	0	0	1	0	0	1	0	0	0	0	0	0	0	0	0	1	0	1	1	0	0	0	0	0	0	0	0	0	0	3	1	0	0	0	0	1	0	0	1	0	0	0	0	0	0	0	0	0	0	1	2	0	1	0	0	0	0	0	0	0	0	0	0	0	3	0	0	0	3	0	1	0	0	5	0	0	0	0	0	0	0	0	0	0	0	1	3	0	0	0	0	0	0	0	0	0	0	0	0	0	0	0	0	0	0	0	0	0	0	0	0	0	0	0	0	1	0	0	1	0	0	0	1	0	0	0	0	0	0	1	0	0	0	0	0	1	0	1	0	0	0	0	2	1	0	0	1	0	1	0	0	0	0	0	1	0	0	0	0	0	0	0	0	0	0	1	0	0	0	0	0	0	0	0	0	0	0	0	0	0	0	0	0	0	0	0	1	0	0	0	0	0	1	0	0	0	0	0	2	2	0	0	0	0	1	0	0	1	3	0	0	0	0	0	0	0	1	0	0	1	0	0	0	3	0	0	0	0	0	0	0	1	1	0	0	0	0	0	0	0	0	2	0	2	0	0	0	0	0	0	0	0	0	1	0	0	0	1	0	0	1	0	0	1	1	0	0	0	2	0	0	0	0	0	0	0	0	0	0	0	1	0	0	0	0	0	0	0	0	0	0	0	1	2	0	0	0	0	0	0	0	7	0	0	0	0	0	0	0	0	0	0	0	0	2	0	0	0	0	0	0	0	0	0	0	0	0	1	0	0	1	1	0	0	0	0	0	0	0	0	0	2	0	0	0	0	1	2	0	0	1	0	0	0	0	0	0	0	0	0	0	0	1	0	0	0	1	0	0	1	0	0	0	3	0	0	0	0	1	0	0	0	0	0	0	0	0	0	0	0	0	0	0	0	0	0	0	0	0	0	0	0	0	0	0	0	0	0	0	0	0	0	0	0	0	0	0	1	0	0	0	0	0	0	0	0	0	0	0	1	0	0	0	0	0	0	0	0	0	0	0	1	0	1	0	0	0	0	0	0	1	0	0	0	0	0	0	1	0	0	1	0	0	0	1	0	0	0	0	0	1	1	0	0	0	2	0	0	0	0	3	0	0	0	0	0	0	0	0	0	1	0	0	0	0	2	0	0	0	0	0	0	0	0	0	1	0	0	0	0	0	0	0	0	0	0	0	0	0	0	3	0	0	0	0	0	0	0	0	0	0	0	1	0	2	0	0	0	0	0	0	0	1	0	0	0	0	1	0	2	1	2	0	0	0	1	0	0	0	0	0	0	0	0	0	0	1	0	0	0	0	0	0	0	0	1	0	0	0	2	0	0	1	0	0	1	0	0	1	0	0	0	0	0	1	0	0	0	0	0	0	0	0	3	0	0	0	0	2	0	0	0	0	0	0	0	0	0	0	0	0	0	0	0	0	0	0	0	2	0	0	0	0	0	0	0	0	2	0	0	1	0	0	0	0	0	0	0	0	0	0	0	0	0	0	0	15	1	0	0	0	0	0	0	1	0	0	0	0	2	0	4	0	3	0	0	1	3	0	0	0	0	3	0	0	0	0	0	0	4	0	0	0	2	0	0	0	0	0	0	0	1	0	0	1	0	0	0	0	0	0	0	1	1	0	0	0	0	0	0	0	0	0	5	0	0	0	0	2	0	0	0	0	0	0	3	0	0	0	0	0	0	0	2	0	0	0	0	0	1	0	0	0	0	0	0	0	0	0	0	0	0	0	0	0	0	1	0	0	0	0	0	0	0	3	0	0	0	0	0	0	0	0	0	0	2	0	0	0	0	0	0	0	0	0	0	0	0	0	0	1	0	1	1	0	0	0	2	0	1	1	0	1	0	1	0	0	0	0	0	1	0	0	0	0	0	0	0	0	0	0	0	0	0	0	0	1	1	0	1	0	0	0	2	0	0	0	0	0	0	1	0	0	0	0	0	0	1	1	0	0	0	0	0	0	0	1	0	1	0	0	4	0	0	0	0	0	0	0	0	0	0	0	0	0	1	0	0	0	0	0	0	0	1	0	0	0	0	0	0	0	3	0	0	0	0	0	0	1	0	0	0	0	0	1	0	1	0	2	0	0	0	0	0	0	0	0	1	0	0	0	0	1	0	0	0	0	0	0	0	1	0	1	0	0	0	0	0	0	1	0	0	0	0	0	0	0	0	0	0	0	1	0	0	0	0	0	0	0	0	0	0	0	0	0	0	0	1	1	0	0	0	0	0	0	2	0	0	0	3	3	1	1	1	0	1	0	0	1	0	1	0	0	0	0	0	0	0	2	2	0	0	0	0	0	0	0	0	0	0	0	0	2	0	0	0	0	0	0	1	1	0	0	0	0	0	0	0	0	2	0	0	2	0	0	0	1	2	0	0	0	0	0	0	2	0	0	0	0	0	0	0	0	0	2	0	0	0	0	0	1	0	0	0	0	0	0	2	0	0	0	0	0	0	0	0	0	0	0	0	0	0	0	3	0	0	0	0	0	0	0	0	0	1	1	0	1	0	0	0	0	0	0	0	0	0	0	0	0	0	0	0	0	0	0	0	0	0	33	0	0	0	0	0	1	0	2	0	0	0	0	0	0	0	1	1	0	0	0	2	0	0	0	0	1	1	0	0	0	0	0	0	0	0	0	0	0	0	1	0	5	0	0	0	0	0	1	0	0	0	0	1	0	2	0	0	0	0	0	0	0	0	0	1	0	1	0	0	0	2	0	2	1	0	0	0	0	0	0	0	0	0	0	0	0	0	0	0	0	0	0	0	0	0	0	0	0	0	0	0	0	0	0	0	0	0	0	0	0	0	1	0	0	0	0	2	1	0	0	0	0	2	0	0	0	0	0	0	0	0	0	1	0	0	0	0	0	0	0	0	0	0	0	0	0	0	0	1	0	2	1	0	0	0	1	0	1	2	0	0	0	0	1	0	0	0	0	0	0	1	0	0	1	0	0	0	0	1	0	0	1	0	0	0	0	0	0	0	0	1	0	1	0	5	0	0	0	0	0	0	1	1	0	0	1	0	2	0	1	0	0	0	0	0	0	0	0	0	0	0	1	1	0	0	0	1	0	0	0	0	0	0	0	0	1	0	0	0	0	0	0	0	0	0	0	0	0	0	0	0	2	0	0	0	0	2	0	1	0	1	0	0	0	0	0	0	0	0	0	0	0	0	0	2	0	0	0	0	1	0	0	0	0	0	0	0	0	0	0	0	0	0	0	0	0	0	0	0	0	0	0	0	0	0	0	0	0	0	3	0	0	0	0	0	0	0	0	0	0	0	0	1	0	1	0	0	1	0	0	0	0	0	0	0	0	1	0	1	0	0	0	0	0	2	0	1	2	0	0	0	2	0	0	3	0	0	0	0	0	0	0	0	0	0	0	1	0	0	0	0	0	0	0	0	0	1	0	0	0	0	0	0	1	1	0	0	2	1	1	1	0	0	0	2	0	0	0	1	0	0	0	0	2	0	0	0	0	0	0	0	0	0	0	0	1	0	0	0	0	0	0	0	0	0	0	0	0	0	0	0	3	0	1	0	0	1	0	0	0	0	0	0	0	0	0	0	0	0	0	1	0	1	0	0	0	0	0	0	0	0	1	0	0	0	0	0	0	0	0	0	0	0	0	0	0	0	0	0	1	2	0	1	0	0	0	0	0	1	0	0	0	0	0	0	0	0	0	0	0	2	2	0	1	0	0	2	0	0	0	0	0	0	0	0	0	0	0	0	2	2	1	0	1	1	0	1	0	1	1	0	0	0	0	0	0	1	0	2	0	1	0	0	0	0	0	0	0	0	0	0	1	3	0	0	0	2	0	1	0	0	0	0	0	0	1	0	0	0	1	0	1	0	0	0	0	0	0	0	0	0	0	0	1	0	0	0	0	0	0	0	0	0	0	0	0	0	0	0	0	0	0	0	0	0	2	0	0	0	0	0	2	0	0	0	0	0	0	0	0	0	0	0	3	1	1	0	0	0	0	1	1	0	0	0	0	1	0	0	0	0	0	0	0	1	0	0	0	0	0	0	0	0	0	0	1	1	0	1	0	0	0	0	0	0	2	0	1	0	0	0	0	0	0	0	0	0	0	0	2	0	0	0	0	0	2	0	0	0	0	0	0	0	0	0	0	0	4	1	1	0	0	0	0	0	0	0	0	1	1	0	0	0	0	0	1	1	0	2	0	1	3	0	0	0	0	0	5	0	0	0	0	0	0	1	0	0	1	0	0	0	0	0	1	0	0	0	0	0	0	0	0	0	0	0	0	1	0	0	0	0	1	1	0	0	0	0	0	0	0	0	0	0	0	0	0	0	0	0	0	0	0	0	1	0	0	0	0	0	0	0	0	0	1	0	0	0	0	0	0	0	1	0	0	0	0	0	0	1	0	1	2	0	0	0	0	0	0	3	0	0	0	0	1	1	0	0	0	0	0	0	6	0	0	0	0	0	0	1	0	0	0	1	0	0	0	0	0	0	0	0	1	0	0	0	0	3	0	0	0	0	0	0	0	0	0	1	0	0	0	0	0	0	0	0	1	0	0	0	0	0	1	0	0	0	0	1	0	0	0	2	0	1	0	0	1	0	0	0	0	0	0	0	0	2	0	0	0	0	0	0	0	1	0	0	0	0	0	3	0	1	0	2	0	0	0	0	0	1	0	0	0	0	0	0	0	0	0	0	0	0	0	0	3	0	0	0	0	1	1	2	0	0	3	0	0	0	0	0	0	0	1	0	1	0	0	0	0	0	0	1	1	0	1	0	0	0	0	0	0	0	1	0	0	0	0	0	0	0	0	0	0	1	0	1	0	0	0	0	1	0	2	1	0	0	0	0	1	0	0	0	0	0	1	0	0	1	0	0	0	0	0	0	0	0	0	0	0	1	0	1	0	0	1	0	1	0	0	0	0	0	0	0	1	0	0	1	0	1	0	0	0	0	0	0	0	0	0	0	1	0	0	0	0	0	0	0	0	0	0	0	0	0	0	0	0	0	0	1	0	0	0	0	0	0	1	0	2	0	0	1	1	0	2	0	0	2	0	0	0	0	1	0	0	3	1	1	0	0	0	0	0	0	3	0	0	0	0	0	0	0	0	0	2	0	0	0	0	0	0	0	0	0	1	0	1	0	1	0	0	0	0	0	0	0	1	0	0	0	2	0	1	0	0	0	0	0	0	0	0	1	0	1	0	0	0	0	0	0	0	2	0	0	0	1	0	0	0	0	0	0	0	0	0	1	0	1	0	0	0	0	0	0	1	0	0	1	0	0	0	0	0	0	0	0	1	0	0	0	0	0	1	0	0	0	0	1	0	0	1	0	0	0	0	0	0	0	1	0	0	0	1	0	2	0	0	0	0	0	1	0	0	0	0	0	0	0	0	0	0	0	0	0	0	0	1	0	0	0	0	0	0	0	3	0	2	0	0	1	0	0	0	0	0	0	1	0	0	0	0	0	0	0	0	0	0	0	0	0	0	0	0	0	0	0	0	0	0	0	0	0	1	0	0	0	0	0	0	0	0	0	0	0	0	0	0	0	0	0	0	0	0	0	0	0	0	0	0	0	1	0	2	1	0	2	0	0	0	4	0	1	0	0	0	0	0	0	2	0	0	0	1	0	1	1	0	0	2	0	0	0	1	0	0	0	0	1	0	0	1	1	0	0	0	0	1	0	0	0	0	0	3	0	0	0	0	0	0	1	0	0	0	0	0	0	0	0	1	0	2	0	0	4	0	0	0	1	0	0	0	2	0	0	0	0	0	0	0	0	0	0	0	0	1	0	0	0	0	0	0	0	0	0	3	0	0	4	0	0	0	0	0	0	1	0	3	1	0	0	0	0	0	0	0	0	0	0	0	0	2	0	0	0	1	0	1	0	1	0	2	1	0	0	0	0	1	0	0	0	0	0	0	0	1	2	0	1	0	0	0	3	0	3	0	0	0	0	0	1	0	0	0	0	0	0	0	1	0	1	0	2	0	0	0	0	0	0	0	0	0	2	0	0	1	1	0	0	0	0	0	0	1	1	0	0	0	0	0	0	0	0	0	0	0	0	0	1	0	0	0	0	0	0	0	0	0	0	0	0	0	0	0	1	0	0	0	0	0	0	0	0	0	0	0	0	0	2	0	0	0	2	0	2	2	0	0	0	0	0	3	0	0	0	0	0	0	0	0	0	0	0	1	0	2	0	0	0	0	0	0	0	0	0	0	0	0	2	0	0	0	1	1	0	0	0	0	0	0	1	0	0	0	0	0	0	0	0	0	0	2	0	0	0	0	0	0	0	0	0	0	0	0	0	1	1	0	0	0	0	0	0	0	0	0	0	0	0	0	1	0	2	0	0	0	0	0	0	0	2	0	0	0	0	0	0	0	0	0	1	0	0	0	0	0	3	0	0	0	0	0	0	2	0	0	0	0	0	0	0	0	1	2	0	1	0	0	0	1	1	1	0	0	0	1	2	0	0	1	0	0	0	0	0	1	0	0	0	3	0	0	0	0	0	0	1	0	0	0	0	0	2	0	0	0	0	0	1	0	0	0	1	0	0	1	0	1	1	0	0	0	0	0	0	0	3	0	0	0	0	1	0	0	0	1	0	0	0	0	1	0	1	0	0	1	0	1	0	0	0	1	0	0	0	0	0	0	2	0	0	0	1	3	0	0	0	0	0	0	0	0	0	0	0	0	0	0	0	0	0	0	0	0	1	0	0	0	1	0	0	0	1	0	4	0	0	0	0	0	0	2	0	0	0	0	1	0	0	0	1	0	0	0	1	1	0	1	0	0	0	0	0	0	0	0	4	0	0	0	1	1	0	0	0	0	0	0	0	3	0	0	0	0	0	1	0	0	0	0	0	0	1	0	0	0	0	0	0	0	0	0	0	0	0	0	1	1	0	1	0	0	0	0	0	0	0	0	0	0	0	0	0	0	0	0	0	0	0	0	0	0	0	0	0	0	1	0	0	0	1	0	0	0	0	0	0	0	2	0	0	0	0	1	0	0	0	0	1	0	0	0	0	0	0	1	1	0	0	0	1	0	1	0	0	0	1	0	0	0	0	1	1	0	0	0	4	1	0	0	0	0	0	1	0	0	0	0	0	0	0	4	0	0	0	0	0	0	0	0	0	1	0	0	0	0	0	1	0	0	0	0	1	0	0	0	1	0	0	0	0	0	0	1	0	0	0	2	0	0	0	0	0	0	0	0	0	0	0	0	0	0	0	0	0	0	0	0	0	0	0	0	0	0	0	0	0	1	0	0	0	0	0	0	0	0	0	3	0	0	0	0	0	0	0	0	0	2	0	0	0	1	0	2	0	0	1	0	0	1	0	0	0	0	0	0	0	0	0	0	0	0	3	0	2	0	0	0	0	0	0	0	0	0	0	0	0	0	1	2	0	1	0	0	0	0	0	0	0	0	0	1	0	0	0	0	0	0	0	1	0	1	0	0	0	0	0	0	0	0	0	0	1	0	0	0	0	0	0	0	0	0	1	2	1	4	0	0	0	1	1	0	0	0	3	0	1	0	2	0	0	0	0	0	1	0	0	0	0	0	0	0	0	0	0	0	0	0	0	0	2	1	0	0	0	0	0	1	0	1	0	0	0	0	0	0	1	0	0	2	0	0	0	0	1	0	0	0	1	0	0	0	0	0	0	3	0	0	0	0	0	0	2	0	0	0	0	0	1	0	0	1	0	0	1	0	0	0	0	0	0	0	0	0	0	0	0	0	0	0	0	0	2	0	0	0	0	0	1	0	0	0	0	0	0	0	0	0	0	0	0	1	0	0	0	0	0	0	1	0	0	0	0	0	0	0	0	0	0	0	0	0	0	0	0	0	0	0	0	0	0	3	0	0	0	0	1	0	0	0	0	0	2	0	0	1	1	0	0	0	0	0	0	0	0	2	1	0	0	1	0	0	0	0	0	0	3	0	0	0	0	0	0	0	0	0	0	2	0	0	1	0	0	0	3	0	0	0	1	0	0	0	0	0	0	0	0	0	0	0	0	0	2	2	0	0	0	0	0	0	0	0	0	0	0	0	0	0	1	0	0	1	1	0	0	0	0	0	1	0	0	0	0	0	0	1	0	0	0	0	0	1	0	0	1	0	1	0	0	0	2	0	0	0	0	0	0	0	2	0	0	0	0	0	1	0	0	0	0	0	1	0	0	0	0	0	0	0	2	2	0	0	1	0	0	0	0	0	1	0	0	2	0	1	0	0	0	0	0	0	1	0	0	0	1	0	0	0	0	0	0	0	0	0	0	0	0	1	0	0	1	0	0	0	0	0	0	1	3	0	1	1	0	0	0	0	0	0	0	1	0	0	0	0	0	0	1	1	0	0	1	0	0	0	0	0	0	2	0	0	0	0	0	0	0	0	0	0	0	0	1	0	0	0	1	0	0	0	0	0	0	0	1	0	0	0	0	0	1	0	1	0	0	0	1	0	0	0	0	3	0	1	0	0	0	0	0	1	0	0	0	0	0	1	0	0	0	0	0	0	0	1	0	0	0	0	0	0	0	0	2	0	0	0	0	0	0	0	0	1	0	1	0	0	0	1	3	0	0	0	0	0	0	0	0	0	0	0	1	0	0	0	0	0	0	0	0	0	0	1	0	0	0	0	0	3	1	0	0	0	0	0	0	1	0	0	0	0	0	0	0	3	0	0	0	0	2	0	1	0	0	0	0	0	0	0	1	0	0	0	0	3	0	0	0	0	0	0	0	0	0	0	0	0	0	0	0	0	1	0	0	0	0	0	0	1	0	0	0	0	0	0	0	0	0	1	0	1	0	3	0	0	0	0	0	0	0	0	1	0	0	0	0	0	0	0	0	0	0	0	0	0	1	0	0	0	0	1	0	1	0	0	3	0	0	3	0	0	0	1	0	0	0	0	0	0	0	0	0	0	0	0	0	2	0	0	0	0	0	0	0	0	0	0	0	3	2	0	2	0	0	0	0	0	1	0	0	0	0	1	0	0	0	0	3	0	0	0	0	2	0	2	1	0	1	1	0	0	0	0	0	0	1	1	1	0	4	0	0	0	0	0	0	0	1	0	0	0	0	0	0	0	1	0	0	0	1	0	0	0	0	0	0	0	0	0	1	0	0	0	1	0	0	0	0	0	0	0	0	1	0	0	0	0	0	0	0	2	0	0	0	0	0	0	0	0	0	0	0	0	0	3	0	1	0	0	0	2	1	0	0	0	1	0	0	0	1	0	0	0	0	0	0	0	0	0	0	1	0	0	0	1	0	2	0	0	0	0	0	0	0	0	0	1	0	0	0	0	0	1	1	0	0	0	0	0	0	0	0	0	0	1	1	0	0	0	0	0	0	0	1	0	0	0	1	0	0	0	0	0	0	0	0	0	0	0	0	0	0	1	0	0	2	0	0	0	0	2	0	1	1	0	0	0	1	0	0	0	0	1	1	0	0	0	0	3	1	0	0	0	0	0	1	1	0	0	0	3	1	0	0	0	0	1	0	0	0	0	0	1	0	1	0	0	0	0	0	1	0	2	0	2	0	0	0	2	0	0	0	0	0	0	1	1	0	0	1	0	0	0	0	1	0	1	0	1	0	0	0	0	0	0	0	0	0	0	0	1	0	0	1	1	2	0	0	0	0	0	0	0	0	0	0	0	0	0	0	0	0	0	1	0	0	0	0	0	0	0	0	0	0	1	0	2	0	0	0	0	0	0	0	0	1	0	0	6	0	1	0	0	0	0	0	0	0	0	1	0	1	0	0	0	0	2	0	0	4	0	0	0	0	0	0	0	0	0	0	1	0	0	0	0	0	0	1	0	0	0	0	0	0	0	0	0	1	0	0	0	0	0	1	0	0	0	0	0	1	0	0	0	2	1	0	0	0	0	0	0	0	0	0	0	0	1	0	0	0	0	0	0	0	0	0	0	0	0	0	0	0	0	0	2	0	0	0	1	0	1	0	0	0	0	4	0	0	0	0	0	0	0	0	0	0	3	0	2	0	0	0	0	1	0	0	0	1	0	0	0	1	2	0	3	0	0	0	0	1	0	3	0	0	0	1	0	0	1	0	0	0	0	0	1	2	0	0	0	0	0	0	0	0	0	0	0	1	0	0	0	0	0	2	0	0	0	0	0	0	0	0	0	0	0	0	0	0	0	0	0	0	0	0	0	0	0	1	0	0	0	0	0	0	0	0	0	0	0	0	0	0	0	1	0	0	0	0	0	0	0	0	0	0	0	0	0	0	4	0	0	0	1	1	1	0	0	0	1	3	0	0	0	0	0	0	0	0	1	0	0	0	1	1	2	0	0	0	0	0	0	0	0	1	1	0	0	2	0	0	0	0	0	0	0	0	0	2	0	0	0	0	0	0	0	0	0	0	2	0	0	1	0	0	0	0	0	0	0	0	1	2	0	1	0	0	0	1	0	0	0	0	1	0	0	0	0	0	0	0	0	0	0	0	0	0	0	0	0	1	1	1	0	2	0	0	0	0	0	0	0	1	1	1	0	1	0	0	0	0	0	1	2	1	0	0	0	0	0	0	0	0	3	0	0	0	0	0	0	0	0	0	1	0	0	0	0	1	0	0	0	1	0	0	1	0	0	0	0	0	0	0	0	0	0	0	0	0	0	1	0	0	0	0	2	0	0	0	0	0	0	0	0	0	1	0	0	0	0	1	1	0	0	0	0	0	0	0	0	0	0	0	0	1	0	0	1	0	1	1	0	0	0	0	0	0	0	0	0	0	0	0	0	0	0	1	0	0	0	0	0	0	1	0	0	2	1	0	1	1	0	0	0	0	0	0	2	0	0	0	0	0	0	0	0	0	0	0	0	0	0	0	1	0	0	0	2	0	0	0	0	0	0	0	0	0	1	0	0	0	0	0	2	0	0	0	0	2	0	0	0	0	2	0	0	0	0	0	0	0	0	0	1	0	1	0	0	0	0	0	0	1	0	0	2	1	0	1	0	0	0	0	0	3	0	0	1	1	0	0	0	2	0	0	1	0	0	1	0	1	0	0	0	0	0	1	0	0	0	1	0	0	0	0	0	2	0	0	0	0	1	1	0	0	0	0	1	1	0	1	0	0	0	0	1	0	0	2	3	0	0	0	0	0	1	0	0	0	0	0	0	0	0	0	0	0	0	0	2	0	0	0	0	0	0	1	0	4	0	0	2	0	0	0	1	0	0	0	0	0	0	1	0	0	0	0	0	0	1	0	1	0	1	1	0	2	0	0	0	0	0	0	0	0	0	0	0	0	0	1	0	0	0	0	0	1	0	0	0	0	0	0	0	0	0	0	0	0	0	0	0	0	0	0	0	0	0	0	0	0	0	0	0	4	0	2	0	0	0	0	1	1	0	0	0	0	0	0	1	0	0	0	1	0	2	1	0	0	0	0	2	0	0	0	1	0	0	0	0	0	0	0	0	0	1	0	0	4	0	0	0	0	0	0	0	0	0	0	0	0	0	0	0	0	1	0	0	0	0	0	1	0	0	0	0	0	0	0	0	0	0	1	1	0	0	2	0	0	0	1	0	0	0	0	0	0	0	0	1	0	1	1	0	0	0	0	0	2	0	0	0	0	0	0	0	0	1	0	0	3	0	0	0	0	0	0	0	0	0	0	0	0	0	0	0	0	1	0	0	0	0	0	0	0
Root; Putative_pmoA_Binatales	0	0	1	2	0	0	1	0	0	0	0	0	0	0	0	1	0	0	0	0	0	0	0	0	0	0	0	0	1	0	0	0	0	0	0	0	0	0	0	0	0	2	1	0	0	0	1	0	0	0	0	0	0	0	0	1	0	0	0	0	0	0	0	0	1	0	0	0	0	1	0	0	0	0	3	0	0	0	0	0	0	0	0	0	1	0	0	0	0	0	0	0	0	0	0	2	0	0	0	0	0	0	0	0	0	0	1	0	0	0	0	0	0	1	0	1	0	0	0	0	0	0	0	0	0	0	0	0	0	0	0	0	1	0	0	0	4	0	0	0	0	0	0	0	0	0	0	0	0	0	0	0	0	2	0	0	1	0	0	0	0	0	0	0	0	0	0	1	0	0	0	0	0	0	0	0	11	0	0	1	0	0	0	0	0	0	0	4	0	1	0	0	0	0	0	0	0	0	0	0	0	0	0	0	0	0	0	0	0	0	0	0	0	0	0	0	0	0	0	0	0	0	0	0	0	0	0	0	0	1	5	0	0	0	0	0	0	0	0	0	0	0	0	0	0	0	0	0	0	0	0	0	0	0	1	1	0	0	0	0	0	0	0	0	0	0	0	0	0	0	0	0	0	0	0	0	1	0	0	5	0	0	2	0	0	0	2	0	0	0	0	0	1	0	0	0	0	0	0	0	0	0	0	0	0	0	0	0	0	0	0	0	0	0	0	0	0	0	0	0	0	1	0	0	0	0	0	0	0	0	0	0	0	0	1	0	0	0	0	0	0	0	0	0	0	0	0	0	0	0	0	0	0	0	0	0	0	0	4	0	0	0	0	0	0	3	0	0	0	0	0	2	0	0	0	0	0	0	0	0	0	0	0	0	0	0	0	0	0	0	0	0	0	0	1	0	0	0	0	2	0	0	0	0	0	0	0	2	0	0	0	0	0	0	0	0	2	0	0	0	0	0	0	0	0	0	3	0	0	0	0	0	0	0	1	0	1	0	0	0	0	0	2	0	0	0	0	0	0	0	0	0	0	0	0	0	0	0	0	0	0	0	0	0	0	0	0	0	0	0	0	0	0	0	0	0	0	1	0	0	0	0	0	0	0	0	0	0	0	0	0	0	0	0	0	0	0	0	0	0	0	0	0	0	0	0	0	0	2	0	0	0	2	0	0	0	0	0	0	0	0	0	0	0	0	0	0	1	0	0	2	0	0	0	0	0	3	0	0	0	0	0	0	0	0	2	0	0	0	0	0	31	0	0	0	0	0	0	0	0	0	0	0	0	0	0	0	0	0	0	0	1	0	1	0	0	0	0	0	0	0	0	0	0	0	0	0	0	0	0	0	0	0	0	0	0	0	0	0	0	0	0	0	0	0	0	0	0	0	0	0	0	0	1	0	0	0	0	0	0	0	0	0	1	0	0	0	0	1	0	0	0	0	1	2	0	0	0	0	0	0	0	0	0	0	0	0	0	0	0	0	0	0	0	0	0	0	0	0	0	0	0	0	0	0	2	0	0	0	2	0	0	0	0	0	0	0	0	0	0	0	0	0	0	0	0	0	0	0	0	0	0	0	0	0	0	0	0	0	0	1	0	0	0	0	0	0	0	0	0	0	1	0	0	0	0	0	0	0	0	0	0	9	0	0	2	0	0	0	0	1	0	0	0	0	1	0	0	0	0	0	0	0	0	0	0	0	0	0	0	0	1	0	0	1	0	0	0	0	0	0	0	0	0	0	0	0	0	0	1	0	0	0	0	0	0	0	0	0	0	2	1	0	0	0	0	0	0	0	0	0	0	0	4	0	0	1	3	0	0	0	0	0	0	0	0	0	0	0	0	0	0	1	0	0	0	0	0	0	0	0	0	0	0	0	0	0	0	0	0	0	0	0	0	0	0	0	0	0	0	0	0	0	0	0	0	0	0	0	0	0	0	0	0	0	0	0	0	0	0	0	0	0	0	0	2	0	0	0	0	0	0	0	0	0	0	0	0	0	0	2	0	1	0	0	0	0	0	1	0	0	0	0	0	0	0	0	0	0	0	1	1	0	0	0	4	0	0	0	0	0	0	0	0	0	0	0	0	0	0	0	0	0	0	2	0	0	3	0	0	0	1	0	0	2	0	0	0	0	0	1	0	0	0	0	0	0	0	0	7	0	0	0	0	0	0	0	0	0	0	0	0	0	1	0	0	0	0	0	0	1	0	0	1	0	0	0	0	0	0	0	0	0	0	0	0	0	0	0	0	0	0	0	0	0	0	2	0	0	0	0	0	0	0	0	0	0	0	2	0	0	1	0	0	2	0	0	0	0	0	0	0	0	0	0	0	0	0	0	0	0	0	0	0	0	0	0	1	1	4	0	0	0	0	0	0	0	0	0	0	0	0	0	0	1	0	1	0	1	0	0	0	0	0	0	0	0	0	0	0	0	0	0	0	0	0	0	0	0	0	1	0	4	0	0	0	0	0	0	0	0	0	0	0	0	0	0	0	0	0	0	0	0	0	0	0	0	0	0	0	0	0	0	0	0	0	0	0	0	0	0	0	0	0	0	0	0	0	0	0	0	0	0	0	0	0	0	0	0	0	0	0	0	0	0	0	1	0	0	0	0	0	0	0	0	0	1	0	0	0	0	0	0	0	0	0	0	0	0	0	0	0	0	0	0	0	2	0	0	0	0	1	1	0	0	0	0	0	0	0	0	0	0	0	0	0	0	0	1	1	0	0	0	3	0	0	0	0	0	0	0	10	0	0	0	0	0	1	0	0	0	0	0	0	0	0	0	0	0	0	0	0	0	0	0	0	0	0	0	1	0	0	0	1	0	0	0	0	0	0	0	0	0	0	0	0	0	0	0	0	0	0	0	0	0	0	0	0	0	0	0	0	2	1	0	2	0	0	0	0	0	0	2	0	0	0	0	0	0	0	0	0	0	0	0	1	0	0	0	0	0	0	0	0	0	0	0	0	0	0	0	0	0	0	0	2	1	0	0	0	0	0	0	0	0	0	0	2	0	0	0	0	0	0	0	0	0	0	0	3	0	0	0	0	0	0	0	0	0	0	0	0	0	0	0	0	0	0	0	0	0	0	0	0	0	0	0	0	0	0	0	0	0	0	0	0	0	0	0	0	0	0	0	0	0	0	0	0	0	0	0	0	0	0	0	0	0	0	0	0	0	0	0	0	1	0	0	0	0	0	0	0	0	0	0	0	0	1	0	0	0	0	0	0	0	0	0	0	0	0	0	0	0	0	0	0	1	0	0	0	0	0	0	0	0	0	0	0	0	0	0	0	0	1	0	0	0	0	0	0	0	0	0	0	0	0	0	0	0	1	0	0	0	0	0	0	0	0	0	0	0	0	0	0	0	0	0	0	0	0	0	0	0	0	0	0	0	0	0	0	0	0	0	0	0	0	0	0	0	0	0	0	0	0	0	0	1	8	0	0	0	0	0	0	0	0	1	0	0	0	0	0	0	0	0	0	0	0	0	0	4	0	0	0	0	0	0	0	0	0	0	0	0	1	0	1	0	0	0	0	3	0	0	0	0	0	0	0	0	0	0	0	0	0	0	0	0	0	0	0	0	0	0	0	0	0	0	0	0	0	0	0	0	0	0	0	0	0	0	0	0	0	0	0	0	0	0	0	0	0	0	0	0	0	0	0	0	0	0	0	0	0	0	0	0	0	0	0	0	0	0	0	0	0	0	0	0	0	0	0	0	0	0	0	0	0	0	1	0	0	0	0	0	0	0	0	1	0	0	0	1	0	0	0	0	0	2	0	0	0	0	0	0	0	0	0	0	0	0	0	0	1	0	0	0	1	0	0	0	0	0	0	0	0	0	0	0	0	0	0	1	0	0	0	1	0	0	0	4	0	0	0	0	2	0	0	0	0	0	0	0	0	0	0	0	0	0	0	0	0	0	0	1	0	0	0	0	0	0	0	0	3	0	0	0	0	0	0	0	0	0	0	0	0	0	0	0	0	0	1	0	0	1	0	0	0	0	1	0	0	0	0	0	0	0	0	0	0	0	1	0	0	0	0	0	0	0	0	0	0	0	0	0	0	0	0	0	0	0	0	0	0	0	0	0	0	0	0	0	0	0	0	0	0	0	0	4	0	0	0	0	0	0	0	0	0	0	0	0	0	0	0	0	0	0	0	0	0	0	1	0	0	0	0	0	0	1	0	0	0	0	0	0	1	0	0	0	0	0	0	0	0	0	0	0	0	0	0	0	0	0	1	0	0	1	0	0	0	0	2	0	0	0	0	0	1	0	0	0	0	1	0	0	0	1	0	0	1	0	0	0	0	0	0	0	1	0	0	0	2	0	0	0	0	0	0	0	0	0	0	0	0	0	0	0	0	0	0	0	2	0	1	0	0	0	0	0	0	0	0	0	0	0	0	0	0	0	0	0	0	0	0	0	0	0	1	0	0	0	0	0	0	0	0	0	0	0	0	0	0	1	0	0	0	0	0	2	0	0	0	2	0	0	0	0	0	0	0	0	0	0	0	0	0	0	0	0	0	1	0	0	0	0	0	0	0	0	0	0	0	0	0	0	0	0	0	0	0	0	0	0	0	0	0	0	0	0	0	0	0	1	0	0	0	0	0	0	0	0	0	0	0	2	0	0	0	0	0	0	0	0	0	0	6	0	0	0	0	0	0	0	0	0	1	0	0	0	0	16	0	0	1	0	0	0	0	0	0	0	0	0	0	0	0	0	0	1	0	0	1	0	0	0	0	0	0	0	0	0	0	0	0	0	0	0	0	0	0	0	0	0	0	0	0	0	2	0	0	0	0	0	0	0	0	0	0	0	0	0	0	0	0	0	1	0	0	0	0	0	0	1	0	0	0	0	0	0	0	0	0	0	0	0	0	0	0	0	0	0	0	0	0	0	0	3	0	0	0	0	0	0	0	0	0	0	0	0	0	0	0	2	0	0	0	0	0	6	0	0	0	0	0	0	0	0	0	0	0	0	1	0	0	0	0	0	0	0	0	0	0	0	0	0	0	0	0	0	0	0	0	0	0	0	0	0	0	3	0	0	0	0	0	0	0	0	0	0	0	0	0	0	0	1	0	0	0	0	0	0	0	0	0	0	0	4	0	0	0	0	0	1	0	0	0	0	0	0	0	0	0	1	0	0	0	0	0	0	0	0	0	1	0	0	0	0	0	0	0	0	0	0	0	0	0	0	1	0	0	0	0	2	0	0	0	0	0	0	0	3	0	0	0	0	0	0	0	0	0	1	0	0	1	2	0	0	0	0	0	0	0	0	0	0	0	0	0	0	0	1	1	0	0	0	0	0	0	0	0	0	0	0	1	0	0	0	0	0	0	0	0	0	0	0	0	0	0	0	0	0	0	0	0	0	0	0	0	0	1	0	0	0	0	0	1	0	0	0	0	1	0	0	0	0	0	0	0	0	0	0	0	0	0	0	0	0	0	0	0	0	0	0	0	0	0	0	4	0	0	2	0	0	0	0	0	0	0	0	0	0	0	0	0	0	0	0	0	0	0	0	0	0	0	0	0	0	0	0	0	0	1	0	1	0	0	0	0	0	0	1	0	0	0	0	0	0	0	0	0	0	0	0	0	0	0	0	0	0	0	0	0	0	0	0	0	0	0	0	0	0	0	5	0	0	0	0	0	0	0	0	1	0	0	0	0	0	0	0	0	0	0	0	0	0	0	0	0	0	7	0	0	0	0	0	0	0	2	0	0	0	0	0	0	0	0	0	0	0	0	0	0	0	0	0	0	1	0	0	0	0	0	0	0	0	0	0	0	0	0	0	0	0	0	0	0	0	0	0	0	0	0	0	1	1	0	2	0	0	0	0	1	0	0	0	0	0	0	0	3	0	0	0	0	0	0	0	0	0	0	0	0	0	2	0	1	0	1	0	0	0	0	0	0	0	0	0	0	0	1	0	0	0	0	0	0	2	0	0	0	0	0	0	0	1	0	0	0	0	0	0	1	1	0	0	0	0	0	0	0	0	0	0	0	0	0	2	0	0	0	0	0	0	0	1	0	0	0	0	0	0	0	0	0	0	0	0	3	0	1	0	1	0	0	0	0	0	0	0	0	0	0	0	0	0	0	1	0	0	0	0	0	0	0	0	0	0	0	0	0	0	0	0	0	0	0	0	1	0	1	0	0	0	0	0	0	0	0	0	1	6	0	0	1	0	0	0	0	0	0	0	1	0	0	0	0	2	0	0	0	1	0	0	0	0	0	0	0	0	0	0	1	0	0	0	0	0	0	0	0	0	0	0	0	0	0	3	0	0	0	0	0	0	0	0	0	0	0	0	0	0	0	0	0	0	0	1	0	0	0	0	1	0	1	0	0	0	0	1	0	0	0	0	0	0	0	0	0	0	0	1	0	0	0	0	2	0	1	0	0	0	0	0	1	0	0	0	0	0	0	0	2	0	0	0	0	0	0	0	0	0	0	0	0	0	0	0	0	0	0	0	0	0	0	0	0	0	0	0	5	0	0	2	0	1	1	0	0	0	0	0	0	1	2	0	2	0	0	0	0	0	0	0	0	0	2	0	0	0	0	0	0	0	0	0	0	0	0	1	0	0	0	0	0	0	0	0	0	0	0	0	0	0	0	0	0	0	4	0	0	1	0	0	0	0	1	0	0	0	1	0	0	0	0	0	0	0	0	0	0	1	0	0	2	0	0	0	0	0	0	0	0	0	0	0	0	0	0	0	0	1	10	1	0	0	0	0	0	0	0	0	0	0	0	0	0	0	0	0	0	0	0	2	0	0	0	0	0	0	0	0	1	0	0	0	0	0	3	0	0	0	0	0	0	0	1	0	1	0	0	2	0	0	0	0	0	0	0	0	0	0	0	0	0	0	0	0	0	0	0	0	0	0	0	0	1	1	0	0	0	0	0	0	0	0	0	1	0	0	0	0	0	0	0	0	0	0	0	0	0	0	0	1	0	0	0	0	0	0	0	0	0	2	0	0	0	1	0	0	0	0	0	0	1	0	0	0	0	0	0	0	0	0	0	0	0	0	0	0	2	0	0	0	0	0	0	0	2	0	0	0	0	0	0	0	2	2	0	0	0	1	0	0	0	0	2	0	0	0	0	0	1	0	0	0	0	0	0	0	0	0	1	0	0	0	0	0	0	0	0	9	0	0	0	0	0	0	0	0	1	0	0	0	0	0	0	0	0	0	0	0	0	0	0	0	0	0	1	0	0	0	0	0	0	0	0	0	0	0	0	0	1	0	0	0	0	0	1	0	0	0	0	0	1	0	0	0	0	0	0	2	0	0	0	0	0	0	0	0	0	0	0	0	0	0	1	0	0	0	0	0	0	0	0	0	0	0	0	0	0	0	0	0	0	0	1	0	0	0	0	3	0	0	0	0	0	1	0	0	0	0	0	0	0	0	0	1	0	0	0	0	0	0	0	0	0	0	0	0	0	0	0	0	0	0	0	2	0	0	0	0	0	0	0	1	0	0	0	0	0	0	0	0	0	0	0	0	0	0	0	0	1	4	0	0	0	1	0	0	0	0	0	0	0	1	0	0	1	1	0	0	0	0	0	0	0	0	0	0	0	0	0	0	0	0	1	0	9	1	0	0	0	0	0	0	0	0	0	0	0	0	0	0	0	0	0	0	0	0	0	0	0	0	0	0	0	0	0	0	0	1	0	2	0	0	0	0	0	0	1	0	0	0	0	0	0	0	0	0	0	1	0	0	0	0	0	0	2	0	0	2	0	0	0	0	0	0	0	1	0	0	0	0	2	0	0	0	0	0	0	0	0	0	0	1	0	0	0	0	0	0	0	0	0	3	0	0	0	0	0	0	0	0	0	0	5	0	4	0	0	0	0	0	0	1	0	0	0	0	0	0	0	0	0	0	1	1	0	0	0	1	0	0	0	0	0	0	0	0	0	1	0	0	0	0	0	0	0	0	0	0	0	0	1	0	0	0	0	2	0	0	0	0	0	0	0	0	0	0	0	0	0	0	0	0	0	0	0	0	0	0	0	0	0	2	0	0	0	0	1	0	0	0	0	0	2	0	0	0	0	0	0	0	0	0	0	0	1	1	1	0	0	0	0	0	0	0	0	0	0	0	0	0	0	0	0	0	0	0	0	0	0	1	0	0	0	0	3	0	0	0	1	0	0	1	0	0	0	1	0	0	0	0	1	0	0	1	0	0	0	0	0	0	0	1	1	7	0	0	0	0	0	0	0	0	0	6	0	0	0	0	0	0	0	0	0	0	13	0	0	0	0	0	0	3	0	0	0	0	0	0	0	0	0	0	0	1	0	0	0	0	1	0	0	0	0	0	0	0	0	0	0	1	0	0	0	0	1	0	0	0	0	0	0	0	0	0	0	0	0	0	0	0	0	0	0	0	0	0	0	0	0	0	0	3	0	0	0	0	0	0	0	0	0	0	0	0	0	0	0	0	0	0	0	0	0	0	0	0	0	1	0	3	0	0	1	1	0	0	0	1	0	0	0	0	0	0	0	0	0	0	0	0	0	0	0	0	0	0	0	0	1	0	1	0	0	0	0	0	0	1	0	0	0	0	0	0	0	0	0	0	0	0	0	0	0	0	0	0	0	0	0	0	0	0	0	1	0	0	0	0	0	0	0	0	0	0	0	0	0	0	0	0	0	0	0	0	0	0	0	3	0	0	0	1	0	0	0	0	0	0	0	0	0	0	1	0	0	0	0	0	0	0	0	0	0	0	0	0	0	0	0	0	0	0	0	0	0	0	0	1	0	0	0	1	0	0	0	0	0	0	0	0	0	2	0	0	0	0	0	0	0	0	0	0	0	0	3	0	0	0	1	0	0	0	0	0	0	0	0	0	0	0	0	0	0	0	0	0	0	0	0	0	0	0	0	0	0	0	0	0	0	0	0	0	0	0	2	0	0	0	0	0	0	0	3	0	0	0	0	0	0	0	5	0	0	1	0	0	0	0	0	0	0	0	0	0	0	0	0	0	0	1	0	0	0	0	0	0	0	0	0	0	0	0	0	0	0	0	0	0	0	0	0	0	1	1	0	0	0	0	0	0	0	2	0	1	0	0	0	0	0	0	0	0	0	0	0	0	0	0	0	0	0	0	0	0	0	0	0	0	0	0	0	0	0	0	0	1	0	1	0	0	1	0	0	0	0	0	0	0	0	0	0	0	0	0	0	0	0	0	0	0	0	0	0	0	0	0	0	0	0	1	0	0	0	0	0	0	0	0	0	0	0	0	0	1	2	0	0	0	0	0	0	0	0	0	0	0	0	0	0	0	1	0	1	0	0	0	0	0	0	0	2	0	0	0	0	0	0	0	0	0	0	0	0	2	0	0	0	0	0	0	0	0	0	0	0	0	0	0	0	0	0	0	5	0	0	0	0	0	0	0	0	0	0	0	0	0	0	0	2	0	0	0	0	0	0	0	1	0	0	0	0	0	0	0	0	0	0	0	0	0	0	0	0	0	0	0	0	0	0	1	0	0	0	0	0	0	0	0	0	0	0	1	0	0	1	0	0	0	0	0	0	0	0	0	0	0	0	0	0	0	0	0	0	0	0	0	1	0	0	0	0	1	0	0	0	0	1	0	0	0	0	0	0	0	0	0	0	0	0	0	0	0	0	1	0	0	0	0	0	0	0	0	0	0	0	1	0	0	0	0	0	0	0	0	0	0	1	0	0	0	0	0	0	0	0	0	0	0	0	1	1	0	0	0	1	0	0	0	0	0	0	0	0	3	0	0	0	0	0	0	0	0	0	0	0	1	0	0	0	0	0	0	0	0	0	0	0	0	0	1	0	0	0	0	0	1	0	0	0	0	0	0	0	0	1	0	0	0	0	0	0	0	1	0	0	0	1	0	0	0	0	0	0	0	0	0	0	0	1	0	0	0	0	0	0	0	0	0	0	0	0	2	0	0	0	0	0	0	2	0	0	0	0	0	0	1	0	0	0	0	0	0	0	0	0	2	0	0	0	0	0	0	0	0	0	0	0	0	0	0	0	0	0	0	0	0	0	0	1	0	0	0	0	0	0	0	0	0	0	1	0	0	0	0	0	0	0	0	0	0	0	0	1	0	0	0	1	0	0	0	0	0	1	1	2	0	0	0	0	0	0	0	0	0	0	0	0	0	0	0	0	0	0	0	0	0	0	0	0	0	0	0	2	0	0	0	3	0	0	0	0	0	0	0	1	0	0	0	0	0	0	0	0	0	0	0	0	0	0	0	0	0	2	0	0	0	0	2	2	0	0	0	0	0	0	0	0	0	0	0	0	0	0	0	0	0	0	0	0	0	0	0	0	0	0	0	0	0	0	0	0	0	0	0	0	0	0	1	0	0	0	0	0	1	0	0	0	0	0	0	0	1	0	0	1	0	0	0	0	0	0	1	0	0	2	0	0	0	0	0	0	0	0	0	0	0	0	0	0	0	0	0	1	1	0	0	0	0	0	0	0	0	0	0	0	0	1	0	0	0	4	0	0	0	0	1	1	0	0	0	0	1	0	0	0	0	0	0	0	0	0	0	0	0	0	0	0	0	0	3	0	0	0	0	0	0	0	0	0	0	0	0	0	0	0	0	0	0	0	0	0	0	0	0	0	0	0	0	0	0	0	0	0	3	0	0	0	0	0	0	0	0	0	0	0	0	0	0	0	0	0	1	0	0	0	0	2	0	0	0	0	0	0	0	0	0	0	0	0	0	0	3	1	0	0	0	0	0	0	0	0	0	0	0	0	0	0	0	0	0	0	0	0	0	0	0	0	0	0	0	0	0	0	1	0	0	0	0	0	0	0	0	0	0	0	0	0	0	0	0	0	0	1	0	0	0	0	0	0	0	0	0	0	0	0	0	0	0	0	0	0	0	0	0	0	0	0	0	0	0	0	0	0	0	0	0	0	0	3	0	0	0	0	0	0	0	0	0	0	0	0	0	4	0	7	0	0	1	0	0	0	0	0	0	0	0	0	0	0	0	0	0	0	0	0	0	0	0	0	0	0	0	1	0	1	0	0	1	0	0	0	0	1	0	1	0	1	0	0	0	0	0	0	6	0	1	0	0	0	0	0	2	1	0	0	0	0	0	0	0	1	0	2	0	1	0	0	0	0	0	0	0	0	0	0	0	0	0	1	0	0	0	0	0	0	0	0	0	0	0	0	0	0	0	0	0	0	0	0	0	0	0	0	0	0	0	0	0	1	0	0	1	0	0	0	0	0	0	0	0	0	0	0	0	0	0	0	0	0	0	0	0	0	0	0	0	0	3	1	0	0	0	0	0	0	1	0	1	0	0	0	0	0	0	0	0	0	0	0	0	0	0	0	0	0	0	0	0	0	0	0	0	0	0	1	0	0	0	1	0	0	0	0	1	0	0	0	0	1	0	0	0	0	0	0	0	0	0	0	0	0	6	0	0	0	0	0	0	1	0	0	0	0	0	0	1	0	0	0	0	7	4	0	1	0	0	0	0	0	0	0	0	0	0	0	0	0	0	0	0	0	0	0	0	0	0	0	0	0	0	0	0	0	0	0	0	0	0	0	0	0	0	0	0	1	0	0	1	0	0	0	0	1	0	0	0	0	2	4	0	0	2	0	0	1	0	0	0	0	0	0	0	0	0	0	0	0	0	0	0	0	0	0	0	0	0	0	0	0	0	0	0	0	0	0	0	0	0	0	0	0	0	0	1	0	0	0	0	1	0	1	0	0	0	0	0	0	0	0	0	0	0	0	0	0	0	0	0	0	0	0	0	0	0	0	0	0	0	1	0	0	0	0	0	0	0	1	0	0	0	0	0	0	0	0	0	0	0	0	1	0	0	0	0	0	0	0	0	0	0	0	0	0	0	0	0	0	0	0	0	0	0	1	0	0	0	0	0	0	0	0	0	0	0	0	0	0	0	0	1	0	3	0	0	0	0	0	0	0	0	0	1	0	0	1	0	0	0	0	0	0	0	0	0	0	0	0	0	1	0	0	0	0	0	0	0	0	0	0	0	0	0	0	0	0	1	0	1	0	0	0	0	0	0	0	0	0	2	1	0	0	0	0	8	0	0	0	0	0	0	0	0	0	0	0	0	0	0	0	0	1	0	0	0	0	1	0	0	0	1	0	0	0	0	0	0	0	0	0	0	0	0	1	0	0	0	0	0	0	0	0	0	0	0	0	0	1	0	0	0	5	0	1	0	0	0	0	0	0	0	0	0	0	0	0	0	0	0	0	0	0	0	0	0	0	0	0	0	0	0	0	0	0	1	0	0	0	0	3	0	0	0	1	0	1	0	0	0	0	0	3	0	0	1	0	0	0	0	0	0	0	0	0	0	0	0	0	0	0	0	0	0	0	0	0	0	0	2	0	0	0	0	0	2	0	0	0	2	2	1	0	0	0	0	0	0	0	0	2	1	0	0	0	0	3	0	0	0	0	0	0	0	0	0	0	0	0	0	0	0	0	0	0	0	0	1	0	0	0	0	1	0	0	0	0	0	0	0	0	0	0	1	0	0	0	0	0	0	0	0	0	0	0	2	0	0	0	0	2	0	0	0	0	0	0	0	0	0	0	1	0	0	1	0	0	0	0	0	0	0	0	0	0	0	0	0	0	0	0	0	0	0	0	0	0	0	0	1	0	0	0	0	0	0	2	1	0	0	0	0	0	0	0	0	0	0	1	0	0	0	4	0	0	0	0	0	0	0	0	0	0	0	0	0	0	0	0	0	0	1	0	0	0	0	0	0	0	0	0	0	0	0	0	0	0	0	0	1	1	0	0	0	0	0	0	0	0	0	0	0	0	0	0	0	0	0	0	1	0	0	1	0	0	0	0	0	0	0	0	0	0	0	0	0	0	0	0	0	0	0	3	0	0	0	0	1	0	0	0	0	3	0	0	0	3	0	0	0	0	0	0	0	0	0	0	0	0	0	0	0	0	0	0	0	0	0	0	1	0	0	0	0	0	0	0	0	0	0	0	0	0	0	0	0	0	0	0	0	0	0	0	1	0	0	0	0	0	2	0	0	0	1	1	0	0	0	0	0	0	1	0	0	0	0	0	0	0	0	0	0	0	0	0	3	0	0	0	0	0	1	0	4	0	0	0	0	0	0	0	0	0	0	0	0	0	0	0	1	0	1	0	0	0	0	0	0	0	0	0	1	0	0	0	0	0	0	0	0	0	0	0	0	0	0	0	1	0	0	0	0	0	0	0	0	0	0	0	0	0	0	0	0	0	0	0	0	0	0	0	0	0	0	0	0	0	0	0	0	0	0	0	0	0	0	0	0	0	0	0	0	0	0	0	0	0	0	0	2	0	0	0	0	0	1	0	0	0	0	0	0	0	0	0	2	0	0	0	0	0	0	0	0	0	0	0	0	0	0	0	0	3	0	0	0	0	0	0	0	0	0	0	0	1	0	0	0	0	0	0	0	0	0	0	0	0	0	0	0	0	0	0	0	0	0	0	0	0	0	0	0	3	0	0	0	1	0	0	0	3	1	0	0	0	0	0	2	0	0	0	0	0	0	0	0	0	0	0	0	0	2	1	0	0	0	0	0	0	0	0	0	0	0	0	0	0	0	0	0	0	0	0	0	0	0	0	0	0	0	1	0	0	1	0	0	0	0	0	0	2	0	0	0	0	0	0	0	0	0	0	0	0	0	0	0	0	0	1	0	0	1	0	0	0	0	0	0	0	0	0	0	0	0	0	0	1	0	0	0	0	0	0	0	0	0	0	0	0	0	0	0	0	0	0	0	0	0	0	0	0	1	0	0	0	0	0	0	0	0	0	0	0	0	0	0	0	0	0	0	0	0	0	0	0	0	0	0	0	0	0	0	1	0	0	0	0	0	0	0	1	0	0	0	0	0	0	0	0	0	1	0	4	0	0	0	0	0	0	2	4	0	0	0	0	0	0	0	0	0	0	0	0	0	0	0	1	0	1	0	0	0	0	0	2	1	0	0	0	0	0	0	0	0	0	0	0	0	0	0	0	1	0	0	0	2	1	2	0	0	0	0	0	0	0	0	0	0	1	0	0	0	0	0	0	0	0	0	0	0	0	0	0	0	0	0	0	0	0	0	0	0	0	0	0	0	0	0	0	0	0	1	0	0	0	0	0	0	0	0	0	0	2	0	4	0	0	0	0	0	0	0	0	0	0	0	2	0	0	0	0	0	0	0	1	0	0	0	0	0	0	0	0	1	0	0	0	0	0	0	0	0	0	0	0	0	0	0	3	0	0	0	1	0	0	0	0	0	0	0	0	0	0	1	0	0	0	0	0	0	0	0	0	0	0	0	1	1	0	0	0	0	2	0	0	0	0	0	0	0	0	0	0	0	0	0	0	0	0	0	0	0	0	0	0	0	0	0	1	0	0	0	0	0	0	0	0	0	0	0	0	0	0	0	0	0	2	0	0	0	0	0	1	0	0	0	0	0	0	0	0	0	0	0	0	0	0	0	0	0	1	0	0	0	0	1	0	0	0	0	0	0	0	2	0	0	0	0	0	1	0	0	0	0	0	0	0	0	0	0	0	0	0	0	0	0	0	0	0	0	1	0	0	0	0	0	0	0	0	0	0	0	0	0	0	0	0	0	1	0	0	0	0	0	0	0	0	0	0	0	0	1	0	0	0	0	0	0	0	0	0	0	0	0	0	0	0	0	0	0	0	0	0	0	0	0	0	0	0	0	0	0	0	0	0	0	0	0	0	1	0	0	2	0	0	0	0	0	0	0	0	0	0	0	0	0	0	0	0	0	0	0	0	0	0	0	0	0	0	0	0	0	0	0	0	0	0	0	0	0	0	8	0	0	0	1	0	0	0	0	0	0	0	1	0	2	0	0	0	0	0	0	0	0	0	0	0	0	0	0	0	0	0	0	0	0	0	0	4	0	0	0	0	0	0	0	0	0	0	0	0	0	0	0	0	0	0	1	0	0	0	0	0	0	0	0	0	0	0	0	1	0	0	0	0	0	0	0	0	0	0	0	0	0	0	0	0	0	0	0	0	0	0	0	0	0	0	0	0	0	0	0	0	1	0	0	0	0	0	0	0	0	0	0	1	0	0	1	0	0	0	0	0	1	0	0	0	0	0	0	0	0	0	0	0	0	0	0	0	0	0	0	1	0	0	0	0	0	0	0	0	1	0	0	0	0	1	0	0	0	0	0	0	0	3	0	0	0	1	0	0	1	0	0	0	0	0	0	0	0	0	0	0	0	0	0	0	0	0	0	0	0	0	0	0	0	0	0	0	0	0	0	0	0	0	1	0	0	0	0	0	0	0	0	0	0	0	0	0	0	2	1	0	0	0	0	0	0	0	0	0	1	0	0	0	0	0	0	0	0	0	2	0	2	0	0	1	0	0	0	0	1	0	0	2	4	0	0	0	0	0	0	0	0	0	0	0	0	0	0	0	0	0	0	2	0	1	0	0	0	0	0	0	1	0	5	0	0	0	2	1	0	0	1	0	0	0	0	1	0	0	0	0	0	0	0	0	0	0	0	0	0	0	2	0	0	0	0	0	0	0	0	0	0	0	0	0	0	0	0	0	3	0	0	0	0	0	0	1	0	3	0	0	3	1	0	0	0	0	1	0	0	0	0	0	0	0	0	0	0	0	1	0	0	0	0	0	0	0	0	0	0	0	0	0	0	0	0	0	0	0	0	0	0	0	0	0	0	0	0	0	0	0	0	1	0	1	0	0	2	0	0	4	0	0	0	0	0	0	0	0	0	0	0	0	0	0	0	0	0	0	1	0	0	0	0	0	0	1	0	0	0	0	0	0	0	0	0	0	0	0	0	0	0	0	0	0	0	1	0	0	0	0	0	0	1	0	0	1	0	0	0	0	0	0	0	0	0	0	0	0	0	0	0	0	0	0	0	0	0	0	0	0	0	0	0	1	0	0	1	0	0	1	0	1	0	0	0	0	0	0	0	0	0	0	0	0	0	0	0	0	2	0	0	0	0	0	0	0	2	0	0	0	0	0	0	0	0	0	0	0	0	0	0	0	0	0	0	0	1	0	0	0	0	0	0	0	0	3	0	0	0	0	0	0	0	0	0	0	0	0	0	0	0	0	0	0	0	0	3	0	2	1	0	0	0	0	0	0	0	0	0	1	0	0	0	0	0	0	0	0	0	0	0	0	0	0	0	0	0	0	0	0	0	0	0	0	0	0	0	0	0	0	0	0	0	0	0	0	0	0	3	0	0	0	0	0	0	0	0	0	0	0	1	0	0	0	0	0	0	0	0	0	0	0	0	0	0	0	0	0	3	0	0	0	0	0	0	0	0	0	0	0	0	2	0	0	0	0	1	0	1	0	0	0	0	0	0	0	0	0	0	0	1	0	0	0	0	0	0	0	0	0	0	0	0	2	0	0	0	0	0	0	0	0	0	0	0	0	0	1	0	0	0	0	1	0	0	0	0	1	0	0	0	0	0	0	0	0	0	0	0	0	0	0	0	0	16	0	0	0	0	0	0	0	0	1	0	0	0	0	0	0	0	1	0	0	0	0	0	0	1	0	0	0	0	0	0	0	0	0	0	1	5	0	0	0	0	0	0	0	0	0	1	0	0	0	0	0	0	0	0	0	0	1	0	0	0	0	0	0	1	0	0	0	0	0	0	0	0	0	0	0	0	0	1	1	0	0	1	0	0	0	0	0	0	0	0	0	0	0	0	0	0	0	0	2	0	0	0	0	0	0	0	0	0	0	0	0	0	0	0	0	0	0	0	0	0	0	0	0	0	0	0	0	0	0	0	0	0	0	0	0	0	0	0	0	0	0	0	0	0	0	0	0	0	0	0	0	0	0	0	0	0	0	1	0	0	0	0	0	0	0	4	0	0	0	0	0	0	0	0	0	0	0	0	3	0	0	0	0	4	0	0	0	0	0	0	2	6	0	0	0	0	0	0	0	0	1	0	0	0	0	0	0	0	2	0	0	0	0	0	0	0	0	0	0	0	0	0	0	0	0	0	0	0	0	0	1	0	1	0	0	0	0	0	0	0	0	0	0	0	0	0	0	0	0	0	1	0	0	0	0	0	1	0	0	0	0	0	0	0	1	0	0	0	0	0	0	1	0	0	0	0	0	0	0	0	0	0	0	2	0	1	1	0	1	0	0	0	0	0	1	0	0	0	0	0	0	0	0	0	0	0	3	0	0	0	1	0	0	1	0	0	5	0	0	0	0	0	0	1	0	0	0	0	0	0	0	0	0	0	0	0	0	0	0	1	0	0	0	0	0	0	0	0	0	0	0	0	0	4	0	0	0	0	1	0	0	0	0	0	0	0	0	0	0	1	0	0	0	0	0	0	1	0	0	0	0	0	0	0	0	0	0	0	2	0	0	0	0	0	1	0	0	0	0	0	0	0	0	0	0	1	0	0	0	0	0	0	0	0	0	0	0	0	0	0	0	2	0	0	0	2	0	0	0	0	0	0	0	0	0	0	0	0	0	1	0	0	0	0	0	0	0	0	0	0	0	0	0	0	0	0	0	0	0	0	0	0	0	0	0	0	0	0	0	0	1	0	1	1	0	0	0	0	0	1	0	0	0	0	0	0	0	4	0	0	0	0	0	0	0	0	0	0	0	0	0	0	0	0	2	1	0	0	0	0	0	0	0	0	0	0	0	0	0	0	0	0	0	0	0	0	0	0	0	0	0	0	0	0	0	0	1	0	0	0	0	0	0	1	0	0	0	0	0	0	2	2	0	0	1	0	1	0	0	0	0	0	0	0	0	0	0	0	0	0	0	0	0	0	0	0	0	0	0	0	1	0	0	0	0	0	0	1	0	0	0	0	0	0	7	0	0	0	0	0	0	0	0	0	0	0	0	0	0	0	0	1	0	0	0	0	0	0	0	0	0	0	0	1	1	0	0	0	0	0	0	0	0	0	0	0	0	0	0	1	0	0	0	0	0	0	0	0	0	0	0	0	1	0	0	0	0	0	1	0	0	0	0	0	0	0	0	0	0	0	0	0	0	0	0	0	0	0	0	0	0	0	1	0	1	0	0	0	0	0	0	0	0	1	0	0	0	0	0	0	0	1	0	0	0	0	0	0	0	0	1	0	0	0	0	3	0	0	0	3	0	2	0	0	0	0	0	0	0	0	0	0	0	0	0	0	0	0	0	0	0	0	0	0	0	0	0	0	0	0	0	0	0	0	0	1	0	0	1	0	1	0	0	0	0	0	0	0	0	0	0	0	0	0	0	0	0	0	0	0	0	0	0	0	0	0	0	0	0	0	0	0	0	0	1	0	0	0	0	0	0	0	0	0	0	0	0	0	0	2	0	0	0	0	0	0	0	0	0	0	0	0	0	0	0	0	0	0	0	1	0	0	0	0	0	0	0	0	0	0	0	0	0	0	0	0	0	0	0	0	0	0	0	0	0	0	0	0	0	0	0	3	0	0	0	0	0	1	0	0	0	0	0	0	0	0	1	0	0	0	0	0	0	0	0	1	0	0	0	0	0	0	0	0	1	0	0	0	0	1	0	0	0	0	0	0	0	1	0	0	0	0	0	0	0	0	0	0	0	0	0	0	0	0	0	0	0	2	0	0	0	0	0	0	0	0	0	0	0	0	0	0	1	0	1	0	0	0	0	0	0	0	0	0	0	0	0	0	0	0	0	0	0	0	0	0	0	0	0	0	0	0	0	1	0	0	0	0	0	1	0	0	0	0	0	0	0	0	0	0	0	0	0	0	0	0	0	0	0	0	0	0	0	0	0	0	0	0	0	0	0	0	0	0	0	0	0	0	0	0	0	0	0	0	0	0	0	0	0	0	1	0	0	0	0	1	0	0	0	0	0	0	0	0	0	0	0	0	0	0	0	0	0	0	0	0	0	0	0	0	0	0	0	0	0	0	0	0	0	0	0	0	0	0	0	0	0	0	0	0	0	0	0	1	0	0	0	0	0	0	0	0	0	0	0	0	1	0	0	0	0	0	0	3	0	0	0	0	0	0	0	0	0	0	0	1	0	0	0	2	0	0	0	0	0	0	0	0	0	0	0	0	0	0	0	0	0	0	0	0	0	0	6	1	0	0	0	0	0	0	0	0	0	0	0	0	0	0	0	0	0	0	0	0	0	0	0	0	0	0	0	0	0	1	0	1	0	0	0	0	0	0	0	0	2	1	0	0	0	0	0	0	0	0	0	0	0	0	0	3	0	0	0	0	1	0	0	0	0	0	0	0	0	0	0	1	0	0	0	0	0	0	0	0	0	0	0	0	0	0	0	0	0	0	0	0	0	0	0	0	0	0	1	0	0	0	0	0	1	0	0	0	0	0	0	0	2	0	0	0	0	0	0	0	0	0	0	0	0	0	0	0	0	0	0	0	0	0	0	0	0	0	0	0	0	0	0	3	0	0	0	0	0	0	0	0	0	0	0	0	0	0	0	0	0	1	0	0	0	0	0	0	1	0	0	0	0	0	0	0	0	0	0	0	2	0	0	0	0	0	0	1	1	0	0	0	0	0	0	0	0	0	0	0	0	0	0	0	0	0	0	0	0	0	0	0	0	0	0	0	1	0	0	0	0	0	0	0	2	0	0	0	0	0	0	0	0	0	0	0	0	0	0	0	0	0	0	1	0	0	0	0	0	0	0	0	0	0	0	0	0	0	0	0	0	0	0	0	0	0	0	0	0	0	0	0	1	4	0	1	0	0	0	0	0	0	0	0	0	0	0	0	0	0	8	0	0	0	0	0	0	0	0	0	0	0	0	0	0	3	0	0	0	0	0	0	1	0	0	0	0	0	0	0	0	0	0	0	2	0	0	0	0	0	0	0	0	0	0	0	0	0	1	0	0	0	0	0	0	0	0	0	1	0	0	0	0	0	1	0	1	0	0	0	0	0	0	1	0	0	0	0	0	0	0	0	0	0	0	2	0	0	1	0	0	0	0	0	0	0	0	0	0	0	0	5	0	0	0	0	1	0	0	0	0	0	0	0	0	0	0	1	0	0	0	0	0	0	3	0	0	0	0	0	2	0	0	0	0	0	0	0	5	2	0	0	0	0	0	0	2	1	0	0	0	0	0	0	0	1	0	0	0	0	0	0	0	0	0	0	0	0	0	1	0	0	0	0	0	0	2	0	0	0	0	0	0	0	0	0	3	0	0	0	0	3	0	1	0	1	0	0	0	1	0	0	0	0	0	0	0	0	1	0	0	0	0	0	0	1	0	0	0	0	0	0	0	0	1	0	0	0	0	0	1	0	0	0	1	0	0	0	0	0	0	0	0	0	0	0	0	2	0	0	0	0	0	0	0	0	4	1	0	0	1	0	0	0	0	0	0	0	0	0	0	0	0	0	0	0	0	0	0	0	1	0	0	0	0	0	0	0	0	0	0	0	0	2	0	0	0	0	0	0	0	0	0	0	1	1	0	0	0	0	0	1	0	0	0	0	0	0	0	0	0	0	0	0	0	0	0	1	0	0	0	0	0	0	0	0	0	0	0	0	0	0	0	0	0	0	0	0	0	0	0	0	0	0	1	0	0	0	0	0	0	0	0	0	0	0	5	0	0	0	0	0	0	1	0	0	0	0	0	0	0	0	1	0	18	0	0	0	0	0	0	0	0	1	0	0	0	4	0	0	0	0	0	0	0	0	0	0	0	0	0	0	0	0	0	0	0	0	3	0	0	0	0	0	0	0	0	0	1	0	0	0	0	0	0	0	0	0	0	0	0	2	0	0	0	0	0	0	0	0	0	0	0	0	0	0	1	0	1	2	0	0	0	0	0	0	0	0	0	0	0	0	0	0	0	0	0	0	0	0	0	0	1	0	0	0	0	0	0	0	0	0	0	0	0	0	2	0	0	0	0	0	0	0	1	0	0	0	0	0	0	1	0	0	0	7	0	2	0	0	0	0	0	0	0	0	0	0	0	0	0	0	0	0	1	0	0	0	0	0	0	0	0	1	0	0	0	0	0	0	0	0	0	0	1	0	0	0	4	0	0	0	0	0	0	0	0	0	0	2	0	0	0	2	0	1	0	0	0	0	0	0	1	0	0	0	0	0	0	0	0	2	0	0	0	0	0	0	0	3	0	0	0	0	0	0	0	0	0	0	0	0	0	0	0	0	0	0	0	1	1	0	0	4	0	0	0	0	0	0	0	0	0	0	0	0	0	0	0	0	1	0	0	0	0	0	0	0	0	0	0	0	0	0	0	0	0	0	0	0	0	0	0	0	0	0	0	0	0	0	0	0	0	0	0	0	0	0	0	0	0	0	0	0	1	0	0	0	0	0	0	0	0	0	0	0	0	0	0	0	4	0	1	0	0	0	0	0	0	0	1	0	0	0	0	0	0	0	0	2	1	0	0	0	0	0	0	0	0	2	0	0	0	3	0	0	0	0	0	0	0	0	0	0	0	0	0	0	0	0	0	0	0	0	0	0	1	0	0	0	0	0	0	0	0	0	0	0	0	0	0	0	0	0	1	0	0	0	0	0	0	0	0	1	0	1	0	0	0	0	0	0	0	0	0	0	0	0	0	0	0	0	1	0	0	0	0	0	0	0	0	0	0	0	0	0	0	0	0	0	0	0	0	0	0	0	0	0	1	0	0	1	0	4	0	0	0	0	0	0	0	0	0	0	0	0	0	0	0	1	0	0	0	0	0	0	0	0	0	0	0	0	0	0	0	0	0	0	0	0	0	0	0	1	0	0	0	0	2	0	0	0	0	0	0	0	0	0	0	0	0	2	0	0	0	0	0	0	0	0	0	0	0	0	0	0	0	0	0	0	0	0	0	0	0	0	0	0	0	0	0	0	0	0	0	0	0	0	0	0	0	0	0	0	0	0	1	0	0	0	0	0	0	0	0	1	0	0	0	0	0	1	1	0	0	0	0	0	0	0	0	0	0	0	0	0	0	0	0	0	1	0	1	0	0	1	0	0	0	0	0	0	0	0	0	0	0	0	0	0	3	0	2	0	0	0	0	0	3	0	0	0	0	0	0	0	1	0	0	0	0	0	0	0	1	0	0	0	0	0	0	0	0	0	1	0	0	0	0	0	0	0	0	0	0	0	0	0	0	0	0	0	0	0	0	0	0	1	0	0	0	1	0	0	0	0	0	0	0	0	0	0	0	0	0	0	0	0	0	0	0	2	0	0	0	0	0	0	0	0	0	0	0	0	0	0	0	1	0	0	0	0	0	0	0	0	0	0	0	0	0	0	0	0	0	0	0	0	0	0	0	0	1	0	0	0	0	0	0	0	0	2	0	0	0	0	0	0	0	0	0	0	0	0	0	0	0	0	0	0	0	0	0	0	0	0	1	0	0	0	0	0	0	1	0	1	0	0	0	0	0	0	0	0	0	0	0	0	0	0	0	0	0	0	0	0	0	0	1	0	0	0	0	0	0	0	0	0	0	0	1	0	0	0	0	0	0	0	3	0	0	0	0	0	0	0	0	0	0	0	0	0	0	0	0	0	1	0	0	0	0	0	0	0	0	0	0	0	0	0	0	2	0	0	0	2	0	0	0	0	0	0	0	0	0	0	0	0	0	0	0	0	0	0	0	0	0	0	0	3	0	0	0	0	0	0	0	0	0	0	0	0	0	1	0	0	0	1	0	0	3	0	0	0	1	0	0	0	0	0	0	0	0	0	0	0	0	0	2	0	0	0	0	0	0	0	0	0	0	0	0	1	0	0	0	0	0	0	0	0	0	0	0	0	0	0	0	0	0	0	0	0	0	0	0	1	0	0	0	0	1	0	0	0	0	0	0	0	0	0	0	0	0	0	0	0	0	0	0	0	0	0	0	1	0	0	0	0	0	0	0	0	0	0	0	0	0	1	0	0	0	0	0	0	0	0	0	0	0	0	0	7	0	0	0	0	1	0	0	0	0	1	0	0	0	0	0	0	0	0	0	0	0	0	0	0	0	0	0	0	0	0	21	0	0	1	1	0	4	0	0	0	0	0	0	1	0	0	0	0	0	0	0	0	0	0	0	0	0	0	1	1	0	0	0	0	0	0	0	0	0	0	0	0	0	0	0	0	0	0	0	0	0	0	0	0	0	0	0	0	1	0	0	0	0	0	0	0	0	0	0	0	0	0	0	0	0	0	0	0	0	0	0	0	0	0	0	0	0	0	2	0	0	0	0	0	0	0	1	0	0	0	0	0	0	0	0	0	0	0	0	0	0	0	0	0	0	0	0	0	0	0	0	0	0	0	0	0	0	0	0	0	3	0	0	0	0	0	0	0	0	0	0	0	0	0	0	0	0	0	0	0	0	0	0	0	2	0	0	0	0	0	0	0	0	0	0	0	0	0	0	0	0	0	0	0	0	0	0	0	0	0	0	0	1	0	0	0	0	0	0	0	0	1	0	0	0	0	0	0	0	0	0	0	0	0	0	0	0	2	0	0	0	0	1	0	0	0	0	0	0	0	0	0	0	0	0	0	0	4	0	0	0	0	0	0	0	0	0	0	0	0	1	0	0	0	1	0	0	1	0	0	0	1	0	0	0	0	0	0	0	1	0	4	0	0	0	0	0	0	0	0	0	0	0	0	0	0	0	0	0	0	0	0	0	0	0	0	0	0	0	0	0	0	0	0	0	0	0	0	0	2	0	0	0	0	0	0	0	0	0	0	0	1	0	0	0	0	0	0	0	1	0	1	0	0	0	0	0	0	0	0	0	0	0	0	0	1	0	0	0	0	0	0	0	0	0	0	0	0	0	0	1	0	0	0	0	0	0	0	0	0	0	0	1	0	0	0	0	0	0	0	0	0	1	0	1	0	0	0	0	0	1	0	0	0	0	0	0	0	0	0	0	0	0	0	0	0	0	0	1	0	0	0	0	0	0	0	0
Root; amoA; Nitrosomonadaceae	0	0	1	7	2	0	0	1	0	0	2	0	14	10	31	0	0	0	13	1	5	1	1	0	1	7	0	0	11	0	1	0	5	0	0	2	9	0	0	15	0	0	0	6	0	0	0	0	4	1	11	0	9	0	0	0	11	3	0	2	0	0	11	0	0	13	1	0	0	4	0	4	0	0	0	0	0	1	0	2	4	0	0	1	0	18	3	8	0	4	0	3	0	9	0	0	0	1	0	11	0	4	0	22	17	1	0	0	5	0	0	6	2	0	0	0	0	0	1	0	3	1	3	14	0	0	0	0	15	0	10	11	0	1	0	6	0	0	4	0	12	0	0	0	0	16	0	0	0	23	0	2	0	0	3	0	9	6	0	0	0	3	1	0	12	0	0	0	0	4	4	3	1	1	0	28	0	0	0	0	0	1	0	0	7	5	1	0	0	0	5	14	9	0	4	1	7	7	0	0	4	0	2	2	16	0	0	0	2	0	7	0	2	0	0	8	0	14	0	4	8	0	8	0	0	1	4	0	3	0	0	8	4	1	0	0	0	0	0	13	0	0	7	16	4	4	2	0	6	0	0	2	8	0	0	1	17	0	0	3	12	2	3	7	16	2	0	1	7	2	0	1	1	0	4	5	4	0	0	0	1	0	0	0	4	0	0	12	0	11	0	0	0	1	4	8	0	0	7	4	8	0	1	0	0	38	6	0	0	0	0	0	0	0	0	0	0	9	5	0	5	0	0	0	0	1	1	2	5	0	1	22	3	7	1	7	3	3	0	6	1	0	2	0	1	4	0	0	0	0	1	0	0	0	4	5	0	0	2	3	1	0	0	1	5	0	19	0	0	1	0	0	0	0	0	15	0	5	5	13	0	3	10	1	0	0	6	0	0	3	4	0	0	1	0	0	2	7	1	0	21	7	6	3	5	19	0	0	0	0	3	4	12	12	0	11	0	10	0	0	6	0	4	0	0	0	0	0	1	3	1	0	0	13	0	0	0	0	5	6	0	0	0	4	29	0	1	0	0	0	0	10	22	0	8	1	9	13	0	0	0	0	9	1	2	3	13	6	0	2	15	1	0	0	0	0	0	0	0	2	2	13	16	0	1	0	0	18	0	0	0	0	1	1	0	0	9	4	0	0	7	0	2	0	0	0	9	23	0	6	15	7	5	3	1	9	5	0	0	0	12	0	0	0	15	2	1	0	2	3	9	2	0	15	0	3	0	0	3	7	6	0	0	1	16	0	4	5	0	0	8	0	1	0	0	7	8	1	0	0	0	4	0	0	9	8	0	0	7	0	1	11	0	1	0	0	8	10	0	0	0	0	0	12	0	0	0	0	6	2	0	4	0	7	2	0	15	0	0	6	0	0	0	0	0	1	0	10	0	0	1	7	0	23	1	1	3	1	4	0	8	0	1	0	1	7	4	2	0	0	23	1	7	0	0	4	13	0	0	9	0	1	3	0	0	0	0	0	0	0	0	0	10	0	2	2	11	0	5	0	2	0	0	0	0	0	0	1	6	0	2	3	0	0	1	19	3	1	0	15	0	0	0	0	5	2	0	0	13	0	0	1	0	10	4	0	0	7	5	0	0	7	6	19	0	0	0	1	0	3	0	0	0	3	3	0	2	2	1	0	18	0	0	0	0	0	0	0	0	5	1	14	2	1	0	0	5	18	0	0	1	0	2	12	0	0	0	10	5	2	6	0	6	4	0	0	0	1	1	11	6	4	0	5	6	0	0	0	0	8	10	1	0	5	0	5	0	2	10	0	0	0	0	0	4	11	0	2	0	0	0	0	9	0	0	6	0	0	0	4	0	1	0	4	11	0	0	2	0	0	0	0	0	4	2	0	32	0	3	0	4	6	7	27	3	0	0	1	7	0	5	13	5	4	7	0	0	0	0	0	0	0	3	7	3	0	0	0	0	4	0	16	1	8	0	0	0	1	4	0	0	11	8	12	1	0	0	1	5	1	0	2	1	0	0	11	0	0	0	0	0	0	0	0	1	0	0	0	0	15	14	0	26	5	2	2	0	0	4	1	1	0	35	2	6	0	19	8	2	0	0	4	0	0	11	0	0	6	14	0	0	0	0	9	0	4	8	0	0	6	0	0	8	1	0	15	3	13	0	0	0	10	9	0	1	0	1	0	0	0	10	0	8	0	7	0	0	3	7	7	0	0	0	0	0	2	9	4	0	0	0	10	0	0	9	2	0	1	0	0	0	2	1	0	10	11	9	6	0	0	1	1	0	2	0	0	0	0	1	0	0	3	3	0	6	0	1	22	0	9	6	0	3	12	0	7	0	0	0	0	1	1	0	1	3	4	0	1	1	1	12	7	1	0	5	1	11	0	0	0	2	11	16	0	13	2	0	1	4	6	7	1	12	0	3	0	0	0	16	0	9	2	10	6	0	7	0	0	0	0	1	0	1	0	16	0	0	1	4	0	0	0	0	9	0	5	0	0	5	11	0	3	1	11	0	18	0	1	4	1	11	12	12	1	13	0	6	14	8	2	3	0	4	3	1	0	0	6	0	10	0	8	0	13	0	12	0	11	0	12	16	4	1	1	0	9	1	1	5	0	0	14	0	0	15	4	0	22	10	1	0	0	0	0	3	1	0	23	0	0	0	0	0	0	0	8	9	14	0	1	0	0	0	2	0	9	0	9	0	3	0	0	0	1	0	10	1	2	0	0	3	0	17	0	7	0	13	8	0	0	2	0	20	0	4	1	0	7	10	1	2	0	0	0	1	0	11	0	1	0	9	0	5	3	5	0	18	0	0	0	0	1	1	0	0	2	0	0	0	1	0	0	1	0	0	4	0	0	0	0	0	0	0	0	0	2	0	0	6	10	7	10	0	25	1	15	1	8	2	0	1	15	0	0	0	0	1	7	3	4	0	2	0	6	0	0	7	16	9	1	0	5	0	0	0	1	7	0	0	9	0	6	15	2	13	0	0	0	2	0	0	2	0	2	1	0	5	2	19	0	0	1	0	0	0	0	10	0	0	2	1	7	0	7	15	6	0	0	3	0	0	1	9	1	0	1	0	0	0	6	8	0	0	0	1	10	23	7	11	0	8	0	2	8	0	8	0	13	7	0	39	0	0	0	0	0	0	0	0	4	12	0	14	0	0	0	0	0	0	3	0	1	0	0	2	13	0	1	5	0	8	0	1	1	0	1	0	15	0	1	0	1	0	2	4	0	5	0	1	17	0	3	0	7	0	4	0	0	1	0	4	1	0	0	8	0	0	0	0	0	0	14	0	0	0	0	4	0	2	9	8	0	1	0	1	1	0	0	0	1	0	1	0	2	6	0	1	0	0	6	0	14	11	14	0	4	0	0	0	0	0	1	0	0	0	0	0	5	0	4	0	5	0	0	0	1	0	0	0	8	0	2	3	2	1	0	0	3	3	0	0	0	5	8	0	4	0	0	0	0	0	9	0	0	14	4	0	0	0	0	0	1	6	11	0	5	1	0	6	0	0	0	0	0	2	0	0	0	14	0	0	0	0	0	7	0	0	0	0	7	0	0	0	16	0	0	0	1	7	11	2	0	0	0	0	15	12	2	0	16	0	0	6	0	0	0	4	4	2	17	0	0	0	0	0	11	0	12	1	0	0	1	0	0	8	7	2	5	3	12	4	2	0	1	10	0	2	0	3	0	0	10	0	0	1	3	6	8	0	0	0	2	0	0	5	11	5	6	18	8	0	11	5	0	8	7	0	0	11	4	0	3	2	0	0	0	1	4	0	3	0	11	0	0	0	0	3	1	3	0	0	8	7	0	10	3	10	0	0	9	0	1	6	0	0	1	7	0	22	0	6	0	2	6	0	3	0	0	0	1	0	0	0	0	0	0	10	4	0	1	0	20	0	0	2	0	0	0	2	1	0	0	6	0	3	4	0	19	0	1	1	0	0	15	7	8	2	0	0	0	1	0	7	0	0	0	16	0	6	0	0	5	2	2	0	4	0	9	0	0	0	0	0	22	8	3	1	0	0	0	0	0	0	4	0	0	4	1	1	0	4	0	0	4	1	0	3	1	0	6	0	13	0	3	0	1	12	0	1	5	1	0	7	0	0	0	0	0	0	2	0	0	0	0	7	0	0	15	3	1	0	0	10	0	0	0	0	2	2	10	10	0	14	0	2	0	9	9	0	0	31	0	1	0	14	1	0	0	0	0	3	10	0	0	0	0	0	14	1	2	9	4	0	0	1	0	0	2	0	0	0	0	0	0	0	12	1	8	0	0	0	6	15	1	8	0	0	3	15	4	0	1	2	0	6	4	0	0	0	1	2	0	0	17	0	6	11	0	10	0	0	0	0	2	2	0	1	0	2	27	0	0	0	0	0	0	0	1	17	0	0	0	0	0	1	3	1	0	3	6	3	6	1	0	4	9	0	0	0	0	0	1	2	0	0	0	3	0	0	0	0	0	6	0	5	0	3	0	6	0	0	0	19	0	2	0	0	3	0	0	0	0	4	2	0	17	0	0	0	3	4	5	0	14	0	0	11	0	0	0	1	0	3	0	0	5	0	0	0	3	8	1	2	0	0	1	7	8	9	0	9	1	0	11	0	0	0	10	0	1	0	0	11	2	0	2	0	0	0	15	0	0	0	1	12	2	0	0	1	0	0	6	1	0	4	3	0	0	0	10	0	0	0	0	10	0	2	0	0	0	6	0	0	0	0	3	11	0	0	0	0	0	0	1	0	10	0	1	10	0	0	0	2	10	0	0	5	2	1	5	0	3	6	0	4	12	0	0	1	0	1	0	0	0	8	0	1	0	0	15	0	0	0	0	3	0	0	4	0	2	5	0	12	0	0	11	0	0	2	0	0	0	0	1	7	6	7	4	0	0	0	0	17	4	0	0	0	2	0	6	0	0	6	0	0	1	0	2	0	0	0	26	0	14	1	1	2	0	0	9	0	2	0	0	0	0	0	15	5	0	0	7	0	0	0	0	8	0	0	0	1	0	6	0	0	0	0	1	5	0	22	15	0	0	1	0	0	8	7	1	13	0	0	0	0	0	0	4	0	0	0	9	0	0	6	0	2	15	15	1	5	1	1	10	0	0	16	3	2	0	0	10	4	0	0	0	0	2	4	0	0	0	16	5	8	2	1	0	1	0	0	0	3	0	0	0	0	0	0	6	0	0	31	0	0	3	0	10	8	2	1	21	22	0	0	5	0	0	13	11	0	9	0	1	10	3	3	11	0	11	0	0	1	0	14	3	0	1	9	1	0	1	0	0	0	0	0	0	1	0	6	1	0	0	0	0	4	3	0	0	4	12	3	4	10	0	0	0	3	11	1	1	0	16	1	0	5	2	0	14	0	1	9	0	1	8	18	1	0	0	1	0	0	0	0	9	0	0	2	0	3	0	0	0	0	5	2	9	0	13	3	0	0	0	3	0	1	2	2	0	6	13	8	0	7	3	0	1	0	15	0	0	16	0	11	0	0	6	0	0	0	15	0	3	0	0	3	1	7	19	3	0	8	1	4	9	0	8	0	12	12	0	0	7	1	17	10	0	0	0	3	0	0	0	0	0	7	0	2	3	0	2	1	0	0	0	0	6	0	0	0	1	0	6	4	1	1	0	0	1	10	6	12	8	4	0	0	0	0	0	0	0	0	1	2	2	0	8	0	0	0	7	0	0	0	4	0	0	5	6	12	2	7	10	1	3	0	0	43	3	0	12	4	0	3	0	2	1	0	12	0	0	4	10	14	1	0	0	0	0	0	0	2	1	3	2	21	3	0	0	0	6	2	5	10	0	0	1	0	1	0	0	0	1	0	1	3	0	8	5	1	1	0	0	0	4	0	2	0	0	0	4	0	0	2	0	0	0	6	0	13	0	0	0	0	0	3	3	1	0	0	0	0	0	3	0	7	13	0	0	1	4	1	0	2	9	14	4	1	4	1	0	1	6	0	0	8	0	5	2	1	5	0	7	0	0	0	0	1	0	1	13	0	0	0	15	3	1	0	8	4	0	0	0	0	0	0	4	0	10	13	3	0	0	0	2	0	2	0	2	7	13	0	0	1	0	0	0	0	0	0	0	0	7	1	1	3	1	0	8	4	3	9	0	7	16	9	0	2	5	14	0	1	0	3	7	2	0	0	0	0	1	5	0	3	0	10	0	0	0	20	11	0	0	0	0	0	0	0	1	7	2	0	15	0	0	4	4	4	0	7	12	0	0	0	0	4	0	0	0	0	8	3	1	0	1	0	0	0	0	7	0	1	25	1	0	12	0	0	0	0	21	5	0	0	4	0	0	0	0	3	0	3	0	0	6	5	0	0	13	18	0	0	2	0	0	0	0	7	0	0	3	25	2	9	2	5	1	0	0	3	0	0	0	11	3	0	10	0	0	15	1	0	0	7	0	0	0	8	2	6	10	0	0	1	1	0	0	8	0	19	0	2	8	2	0	0	2	1	0	0	1	0	11	0	1	0	7	8	0	1	0	0	0	1	0	3	0	7	0	0	5	0	0	1	0	0	0	11	0	0	0	0	0	0	7	3	0	0	0	0	1	0	0	0	2	7	0	22	0	0	9	1	0	0	4	0	0	0	1	5	9	7	4	1	2	0	1	2	0	18	0	0	7	0	0	2	7	0	1	0	0	0	17	0	0	7	1	0	0	3	0	1	0	3	10	0	1	0	2	5	0	0	9	2	2	0	0	0	0	5	0	16	14	0	1	8	29	0	0	6	0	0	0	9	4	1	0	9	3	0	0	0	0	2	0	0	5	0	0	0	4	18	0	0	0	0	0	8	0	0	2	0	2	5	0	3	2	8	1	0	8	1	0	0	0	14	2	0	1	0	0	5	1	0	5	2	1	0	0	17	0	0	1	1	0	1	0	18	1	1	0	1	0	0	21	11	5	2	7	1	0	13	0	0	1	2	12	9	1	9	0	5	0	10	12	8	13	0	0	0	1	14	2	1	0	0	0	0	0	0	15	6	0	12	4	0	0	0	1	1	0	6	8	11	3	1	13	4	0	0	29	0	7	0	0	0	0	5	0	0	7	0	28	5	0	11	13	2	1	2	0	0	0	0	5	0	17	0	3	0	2	7	0	7	0	25	0	0	11	0	0	3	0	0	1	0	1	0	0	0	0	4	4	0	10	1	0	0	0	4	0	5	0	3	0	3	7	0	0	10	3	0	0	0	0	1	3	2	1	7	0	0	0	0	0	7	4	0	7	15	13	0	1	16	4	0	0	9	0	2	0	14	0	1	0	3	0	1	0	2	1	14	0	0	1	0	1	0	1	3	0	0	1	0	10	0	23	0	2	0	0	0	4	1	0	7	0	10	2	15	0	0	0	0	4	1	4	7	4	11	0	4	0	0	0	0	0	0	0	25	0	12	8	15	5	5	0	0	0	0	1	2	11	9	0	0	0	6	2	1	0	1	0	1	0	3	0	0	0	15	15	0	0	1	3	3	0	0	0	0	10	0	0	2	0	0	0	1	6	10	1	6	4	4	1	4	0	2	0	0	0	0	0	1	1	0	2	5	0	1	3	0	30	0	0	0	12	0	6	6	1	0	0	1	0	6	0	0	6	7	0	1	13	0	0	0	0	2	1	11	4	0	0	0	2	5	0	0	3	1	2	15	2	0	0	0	0	0	15	0	1	0	0	0	13	0	0	0	2	0	5	0	0	1	1	5	0	0	0	0	1	11	0	1	2	15	0	0	0	0	0	1	7	0	0	0	3	0	0	2	7	0	0	0	0	0	0	6	0	16	1	7	9	0	0	0	0	0	3	11	10	7	1	0	0	2	0	0	3	1	0	1	0	5	21	0	11	0	0	14	3	0	0	0	0	1	3	1	0	6	5	0	9	0	0	0	13	4	0	0	2	0	0	1	0	9	0	0	2	10	1	0	3	4	0	0	0	0	0	4	0	0	2	8	0	0	0	1	4	1	0	14	2	10	0	0	0	0	0	0	1	0	0	17	2	4	11	18	0	0	0	0	0	8	0	0	14	3	17	4	0	0	0	2	0	6	0	2	0	0	6	0	0	11	0	2	1	4	0	0	0	0	7	0	0	0	0	0	2	16	1	0	0	2	10	0	9	2	0	0	13	0	0	1	0	4	2	0	0	0	0	0	0	0	0	0	0	2	0	0	4	11	0	0	8	0	0	0	1	0	0	0	0	0	2	0	0	14	0	14	0	0	0	0	0	10	0	0	0	1	0	0	1	0	0	1	0	0	1	0	0	0	11	0	0	0	5	8	1	2	1	0	0	4	0	0	0	6	3	0	0	0	0	4	7	9	12	19	0	0	0	12	0	0	0	0	0	1	15	0	0	8	0	8	0	0	0	1	14	0	2	1	0	1	8	0	3	0	0	0	1	4	1	0	0	0	0	2	1	1	1	0	0	11	1	0	3	0	1	2	1	2	0	4	2	16	7	0	6	0	5	2	0	0	12	0	0	0	5	0	13	0	0	3	0	0	1	0	0	19	10	0	0	2	5	0	0	2	5	0	1	0	0	5	0	0	2	0	0	0	0	0	10	0	14	1	0	0	0	10	1	1	1	9	4	0	0	0	0	2	0	10	13	0	13	0	3	0	1	0	7	0	14	0	0	0	0	0	4	0	7	0	0	0	1	0	0	1	1	4	2	10	16	4	1	8	0	0	2	0	0	0	5	2	6	2	7	0	3	0	1	0	0	0	4	1	0	0	0	0	0	14	6	0	10	0	0	6	3	14	1	0	0	0	0	0	9	0	0	15	3	5	0	14	8	10	0	0	0	5	0	11	5	1	0	11	24	2	0	10	0	0	1	1	1	6	0	2	0	0	0	9	2	0	0	3	6	0	3	0	0	5	0	0	8	14	0	0	1	0	0	0	0	0	0	0	2	0	18	9	0	12	0	3	0	3	0	4	0	2	0	0	0	12	6	0	8	0	0	5	0	0	3	0	1	9	0	5	3	0	7	1	9	0	3	0	0	1	6	0	0	8	0	1	0	0	18	14	8	9	0	0	0	0	0	0	0	2	13	0	0	0	0	0	1	0	25	6	1	7	0	0	0	0	8	5	1	0	0	3	3	4	1	7	5	13	0	0	1	10	12	0	0	3	3	0	0	8	7	0	0	0	1	0	0	0	0	0	0	0	0	0	12	0	3	4	1	0	13	0	0	3	0	0	0	0	0	1	0	1	0	8	0	0	0	5	1	0	0	0	0	16	6	9	0	0	0	10	6	1	0	12	0	0	0	11	0	0	16	0	0	0	0	0	26	0	0	0	0	0	0	2	0	2	0	1	12	0	0	0	0	1	1	5	0	2	5	0	3	6	4	0	3	0	1	0	3	1	23	0	0	0	0	4	0	12	0	10	11	12	0	0	0	16	0	0	5	0	9	1	0	0	1	2	1	0	0	0	0	0	4	5	8	11	0	0	0	0	0	4	0	0	11	2	1	0	8	12	0	0	0	4	0	0	3	6	8	0	0	0	12	9	0	1	0	0	0	2	8	0	25	1	1	5	0	6	1	0	0	0	0	9	1	0	4	0	3	1	12	0	0	1	0	11	0	0	0	20	0	3	1	0	10	0	0	0	0	1	7	0	0	3	8	3	1	1	0	0	0	11	6	0	11	0	0	3	0	14	0	0	11	0	0	0	0	0	3	0	0	0	0	1	14	2	0	18	0	0	0	0	0	3	1	0	0	6	0	0	0	0	0	12	11	0	0	7	0	7	0	0	1	0	9	0	0	3	1	0	0	0	0	4	4	0	0	0	0	0	3	0	3	8	0	0	0	3	2	0	0	0	0	6	2	0	20	0	1	5	0	0	0	0	0	0	0	0	19	0	12	3	0	0	0	0	0	1	6	0	18	0	0	10	0	0	1	12	6	0	0	1	0	0	0	0	6	1	0	9	0	0	0	0	0	0	0	0	0	13	0	0	1	1	8	19	0	0	0	0	2	0	0	1	0	24	6	0	2	0	0	0	6	1	15	0	0	0	5	9	2	3	0	0	0	0	0	0	0	0	0	0	8	0	0	16	8	2	0	0	18	0	0	0	4	11	4	1	3	2	0	0	13	0	0	12	9	1	0	0	4	8	1	1	0	0	1	2	11	2	0	0	10	0	0	3	5	8	1	13	0	0	0	14	3	0	0	2	1	1	4	9	0	0	0	1	2	8	0	0	0	0	3	11	0	11	1	7	0	0	0	5	13	18	0	0	5	0	0	0	0	5	0	0	0	0	7	9	4	0	0	0	0	2	7	8	1	0	0	8	10	14	3	0	4	7	0	0	6	3	2	8	1	4	0	0	5	0	6	0	0	14	1	0	0	14	0	0	0	6	0	5	11	3	1	0	0	24	0	14	1	0	0	0	2	1	0	0	16	1	0	17	0	0	13	10	0	0	30	3	3	19	0	0	2	13	4	0	5	0	0	0	0	6	0	3	0	0	6	0	5	6	0	1	0	6	0	7	0	0	14	0	0	0	0	3	1	0	0	0	0	2	25	0	0	0	0	0	0	0	0	0	1	1	14	0	0	0	9	0	2	0	2	0	1	5	0	14	3	0	0	1	19	0	16	14	0	0	0	0	0	5	0	0	0	0	0	0	1	1	0	4	0	0	0	0	2	6	5	16	0	1	0	0	10	0	4	0	0	0	11	0	3	0	16	9	2	10	0	0	0	2	0	4	0	23	0	11	8	9	0	9	30	0	0	0	4	0	4	13	1	0	0	0	8	5	13	11	0	1	8	0	0	0	2	0	2	0	14	0	1	7	11	3	0	0	7	3	11	0	0	0	1	0	0	0	2	27	0	6	0	0	2	0	0	0	13	1	13	12	0	0	11	7	4	0	12	0	0	0	0	1	3	0	1	4	2	0	2	0	1	2	2	0	2	2	0	6	0	7	0	15	53	0	0	0	0	0	7	0	0	7	4	0	0	15	0	1	0	0	0	0	7	0	2	16	1	0	18	17	0	0	1	0	0	17	3	9	0	0	14	0	0	10	0	0	0	4	0	0	13	10	0	5	0	1	0	0	0	7	0	0	12	5	0	0	6	0	0	1	0	1	7	0	0	0	1	2	3	0	0	9	0	16	0	0	0	0	22	17	3	0	0	0	16	11	1	22	0	0	0	0	0	11	1	9	5	2	4	10	0	13	0	0	4	0	0	1	8	6	0	6	3	2	3	14	0	0	0	1	0	0	0	1	2	17	1	0	0	22	0	3	0	5	3	0	1	0	0	6	1	0	0	8	0	18	7	0	6	0	0	3	2	0	0	0	24	0	0	0	0	0	0	6	0	0	7	3	2	3	9	1	10	0	8	4	3	1	3	0	13	0	0	5	0	11	3	1	1	6	2	0	14	23	0	0	17	0	3	0	3	0	0	14	11	0	3	0	2	4	0	0	3	0	0	0	0	0	0	0	0	0	4	9	7	5	0	0	0	14	1	0	0	0	6	2	1	5	5	0	0	0	13	0	1	0	0	0	10	0	0	0	5	16	2	0	0	22	13	13	15	0	21	9	3	0	0	5	1	0	0	0	1	6	0	0	0	9	3	8	1	7	1	0	0	0	7	0	10	0	0	0	0	0	0	18	0	0	3	0	0	1	9	3	8	1	10	3	6	0	20	12	11	14	0	0	17	0	0	19	0	0	0	3	3	1	1	8	0	0	7	0	1	4	0	0	11	0	0	1	0	7	0	0	0	0	0	0	0	1	0	8	10	0	0	0	0	0	1	0	0	0	0	5	6	0	0	0	1	0	0	5	0	0	0	0	1	0	1	0	14	0	0	9	2	2	0	3	0	0	0	0	0	1	0	5	9	0	0	0	1	1	0	19	4	13	0	25	5	0	2	1	1	0	0	8	0	0	5	9	0	1	0	0	3	0	0	0	11	0	0	0	0	0	0	0	1	0	0	4	4	0	0	0	0	1	0	7	2	1	1	2	1	2	1	4	0	0	7	8	0	14	0	4	7	11	7	0	0	10	1	0	3	0	0	0	0	2	4	1	12	1	2	2	0	5	20	1	0	0	2	0	9	1	1	0	4	14	4	0	9	0	0	6	0	2	12	0	0	7	0	3	0	11	26	0	0	0	0	0	3	5	11	5	3	0	0	0	0	0	0	0	0	0	0	0	7	4	15	13	3	1	0	0	1	2	1	11	0	7	0	0	0	0	0	9	0	0	7	2	0	8	0	1	0	0	8	1	0	0	0	0	0	0	0	3	0	6	0	13	2	0	0	0	1	0	0	2	4	0	0	0	13	0	0	19	0	14	2	23	0	0	0	9	8	0	0	15	1	1	1	11	0	0	1	1	3	0	12	0	0	5	0	0	3	9	0	5	7	0	0	0	8	5	1	0	0	1	4	0	0	0	0	0	0	0	0	1	0	7	0	0	0	6	0	0	0	0	0	0	7	0	0	30	6	0	0	12	2	8	0	1	9	0	0	0	7	0	7	0	0	1	0	4	6	0	0	0	0	0	0	0	1	0	2	0	0	6	9	3	1	0	0	0	0	3	15	1	2	0	0	4	0	4	0	2	0	0	0	0	0	0	0	0	0	0	0	0	11	12	5	5	10	0	0	5	0	0	7	0	0	8	0	0	0	0	0	0	7	2	2	0	10	0	0	3	0	2	0	0	1	0	0	0	0	0	0	1	5	1	0	0	0	8	0	1	0	16	16	0	0	3	0	0	0	1	2	0	0	1	0	0	16	0	1	2	10	0	2	0	1	0	0	0	2	0	2	2	1	0	2	0	0	0	0	0	4	7	0	0	0	8	0	2	0	7	12	2	9	6	0	0	0	0	1	7	5	0	9	0	0	2	0	8	4	0	1	0	0	7	2	4	0	15	0	0	0	4	5	0	4	0	0	0	4	8	0	6	0	1	0	6	0	0	0	0	0	0	3	0	0	1	11	4	5	4	0	0	0	0	0	9	0	31	0	0	2	0	1	3	0	1	0	11	2	0	1	1	0	0	6	4	1	1	0	0	7	2	0	0	9	0	0	0	0	2	0	0	3	17	2	1	10	0	1	0	10	0	0	0	0	0	0	0	0	0	0	0	0	0	0	0	1	0	0	0	0	1	8	2	1	0	12	11	27	0	4	0	3	0	1	0	0	0	7	0	6	0	1	1	0	0	0	3	0	18	12	1	0	0	0	0	0	0	4	9	4	0	14	0	0	0	14	0	6	0	15	3	20	0	0	3	1	1	22	0	20	1	9	0	3	0	1	0	1	2	1	12	0	0	1	2	0	4	7	1	0	0	0	1	0	0	10	1	16	2	0	1	2	0	0	0	0	2	1	0	7	0	13	4	9	3	0	1	0	0	17	3	0	5	0	0	5	0	0	0	10	1	0	3	8	1	0	0	1	3	0	0	5	0	1	9	0	0	0	1	0	0	0	0	0	10	1	2	0	0	2	0	0	2	0	9	12	0	0	0	1	1	0	0	0	0	0	3	18	0	0	0	7	0	0	0	1	0	2	0	0	0	1	14	2	11	0	0	17	1	2	0	1	1	0	0	0	1	11	4	2	4	10	0	0	0	0	0	16	6	0	0	0	0	0	2	15	49	0	0	5	0	0	13	0	3	3	0	4	1	0	7	0	0	0	7	0	6	0	0	0	0	0	2	10	0	5	2	8	0	1	0	2	0	0	0	8	1	5	3	1	2	8	0	0	0	0	5	9	9	0	8	0	4	0	0	2	0	0	9	2	0	0	2	7	1	0	0	0	0	1	11	10	0	9	11	0	1	0	0	10	0	21	1	0	0	0	1	12	0	7	0	4	12	0	8	9	1	6	8	1	0	2	1	0	0	0	2	0	0	3	0	16	0	0	1	1	6	5	20	0	5	0	0	0	0	1	0	0	0	4	16	7	12	0	2	0	0	1	0	1	0	0	1	0	7	0	3	9	0	0	6	0	0	0	1	0	0	0	0	0	0	8	3	0	3	10	0	0	0	3	5	1	0	1	0	0	0	3	4	2	0	0	0	7	0	0	13	0	1	8	3	0	0	6	4	3	10	0	11	0	0	3	3	0	0	1	3	0	5	3	1	0	0	9	0	3	0	0	0	0	0	0	21	11	0	0	16	0	0	0	2	0	0	5	0	0	16	0	8	13	0	0	5	9	0	11	1	0	1	0	2	0	0	0	9	0	0	3	9	0	0	0	12	19	3	0	0	5	2	0	0	6	1	10	5	0	4	3	0	11	0	0	10	8	24	0	0	1	0	8	5	0	0	4	7	0	0	0	8	0	0	0	2	0	8	0	4	0	12	0	0	2	0	19	1	0	0	0	9	2	0	7	0	0	0	0	0	6	7	0	0	1	0	11	0	6	2	2	0	14	8	0	7	3	3	2	0	0	0	0	16	10	0	6	0	8	0	0	2	4	1	22	0	13	12	0	0	0	0	0	0	0	8	3	2	0	0	8	0	0	0	24	0	0	21	3	0	0	0	0	0	1	0	0	1	3	0	0	1	0	3	0	0	2	11	0	4	0	11	0	0	0	0	3	9	0	2	1	0	12	0	0	0	0	0	12	4	0	9	0	0	0	6	17	8	0	1	0	0	0	0	0	0	0	0	0	0	0	8	0	0	0	0	5	0	0	0	6	0	6	15	0	5	1	0	0	0	2	0	13	0	4	0	0	14	0	1	2	0	2	0	1	0	12	6	0	4	0	0	2	16	0	32	10	0	0	0	0	0	0	0	0	0	9	0	1	0	3	4	0	1	0	0	0	0	17	5	0	0	0	0	3	0	0	5	6	1	1	6	0	11	0	0	0	0	11	0	0	0	5	10	1	0	1	0	0	0	2	0	4	0	0	0	0	0	0	1	0	1	1	10	2	0	0	4	0	0	3	0	12	0	0	0	3	13	0	0	2	4	5	0	0	0	7	2	14	0	6	6	0	0	0	10	0	3	7	1	1	0	0	8	5	0	0	0	0	6	0	0	0	0	0	0	1	0	2	6	0	0	1	4	0	0	0	0	0	2	2	11	0	2	15	0	5	4	2	0	0	0	0	0	0	0	0	5	0	0	0	0	0	0	0	0	0	2	5	11	0	0	0	0	5	0	10	1	2	5	13	0	0	0	16	8	8	11	0	0	1	0	0	19	0	1	0	0	5	0	0	11	0	1	10	0	4	0	7	5	0	0	0	0	0	18	0	4	0	0	9	3	0	6	0	0	0	0	0	5	3	0	11	0	1	0	1	0	9	0	0	0	0	0	0	6	2	8	1	11	0	0	0	0	3	0	0	11	0	0	1	0	0	1	0	0	1	0	0	0	0	0	0	0	1	0	1	0	0	5	0	10	0	4	10	0	4	0	0	0	0	0	0	0	7	0	0	0	4	0	0	0	1	0	0	0	0	0	0	0	0	0	0	14	0	0	0	0	0	0	0	14	23	1	5	0	3	0	8	0	0	0	0	0	3	0	2	0	2	0	0	0	0	1	0	2	0	9	0	0	7	0	0	0	2	5	2	0	0	0	6	1	18	6	0	0	19	0	0	11	1	1	0	0	14	3	0	0	9	8	2	6	0	0	0	12	0	1	1	0	0	1	16	9	0	0	0	5	5	0	0	4	7	1	0	0	0	0	0	1	0	10	5	2	0	0	10	34	0	0	0	0	0	5	1	0	1	0	2	0	1	13	0	0	0	1	0	0	0	2	0	0	0	0	0	0	12	10	0	4	0	0	0	0	8	9	0	2	0	0	9	14	6	0	1	8	4	0	0	0	15	0	0	8	0	0	5	11	3	7	0	0	4	0	0	10	2	0	0	6	0	10	5	0	0	4	1	0	6	0	7	2	0	0	0	4	1	0	1	17	0	0	0	0	11	0	7	2	5	2	4	0	0	0	0	0	1	13	2	0	4	5	0	0	3	0	1	1	0	11	0	0	15	0	18	0	0	0	0	10	0	5	0	0	7	21	4	0	0	15	8	0	4	2	2	3	0	0	6	11	0	1	0	5	0	32	0	0	0	12	6	2	0	16	26	0	0	0	0	0	7	2	0	0	0	1	0	0	1	11	1	0	11	0	0	0	0	1	0	1	0	13	0	0	0	0	2	0	0	12	0	16	12	4	0	0	1	2	0	0	1	2	1	0	0	3	0	0	5	13	2	0	1	10	0	0	0	0	0	1	1	1	12	6	0	7	0	0	0	9	0	1	0	0	4	1	0	1	9	0	0	0	8	0	1	0	0	0	18	0	0	0	0	0	14	1	6	9	1	9	3	0	0	0	5	13	1	0	0	0	0	8	0	9	0	0	3	0	5	2	0	0	0	21	2	0	0	5	0	0	0	0	0	7	0	0	0	0	0	0	0	4	9	1	0	1	2	10	0	0	0	3	0	1	2	0	1	0	4	6	9	2	0	0	21	0	0	0	0	0	0	0	19	5	5	4	0	10	0	10	12	1	2	12	12	0	2	0	1	0	0	8	0	0	3	0	0	0	0	0	6	0	0	1	17	1	0	0	0	0	0	0	0	1	0	4	0	0	2	0	0	0	0	4	0	0	3	6	15	0	0	10	0	9	0	1	0	1	0	9	0	0	0	0	6	22	2	3	0	1	8	0	0	1	0	1	2	0	1	0	20	0	0	6	0	0	1	0	0	0	1	0	0	0	3	1	0	0	3	0	10	0	0	0	0	1	0	9	3	2	0	0	0	8	2	3	3	0	13	0	1	0	2	1	5	0	0	0	0	1	2	12	0	10	4	0	0	6	10	1	22	0	0	0	1	0	0	0	2	0	4	0	0	0	0	0	17	3	0	0	7	0	0	0	0	0	4	2	0	0	8	0	1	0	0	0	6	0	0	0	4	1	0	2	0	0	0	0	1	0	1	7	0	0	4	1	1	0	0	9	0	2	5	0	0	0	11	0	2	0	17	3	1	3	0	12	8	15	0	1	1	10	0	0	4	1	3	0	8	0	8	4	0	2	0	0	1	0	1	9	6	3	0	5	1	0	7	0	0	0	0	0	5	0	0	5	9	0	0	0	0	0	0	10	0	1	12	8	1	13	0	1	7	0	7	0	20	4	0	19	8	1	1	0	3	3	1	0	15	0	13	2	0	2	12	3	2	0	0	0	0	0	3	0	2	6	14	0	0	2	0	0	0	7	0	0	0	0	1	0	0	2	0	0	0	13	0	0	0	0	0	1	0	0	1	3	10	2	2	0	0	3	4	9	0	7	9	0	9	6	0	11	15	0	0	0	0	1	0	1	0	0	0	17	0	10	0	0	0	0	2	0	0	12	6	0	5	0	0	0	0	0	0	0	0	1	0	5	0	1	0	3	0	0	0	0	1	4	0	0	7	1	0	1	6	0	0	12	0	11	0	2	0	1	0	0	0	0	0	0	1	0	0	2	0	0	0	1	5	13	0	4	8	0	2	0	1	0	4	0	0	11	13	0	0	0	0	0	3	2	2	3	26	0	16	0	0	0	1	0	1	3	0	1	0	0	0	5	0	0	0	0	1	9	1	1	7	16	1	1	1	0	1	7	0	16	2	0	13	0	0	7	0	7	0	0	0	0	0	0	0	0	0	0	0	9	0	2	0	0	2	14	2	7	5	3	3	0	0	0	1	7	0	9	0	0	12	0	8	6	0	4	0	7	6	5	1	5	0	15	0	0	14	1	0	0	0	0	5	0	0	1	0	0	0	1	0	0	0	0	3	0	7	3	0	0	0	1	8	0	0	0	1	3	6	0	0	2	1	1	12	0	7	1	13	0	0	4	0	8	0	10	4	12	0	0	7	0	15	0	5	5	0	0	0	1	0	17	0	13	2	1	8	0	2	0	0	1	0	2	26	3	0	0	6	0	0	0	11	0	1	9	18	0	0	3	0	0	0	9	1	1	0	4	0	0	2	1	1	0	0	16	0	0	3	2	6	2	0	7	5	7	0	1	6	0	0	0	11	0	7	0	0	19	2	14	7	0	0	0	1	1	0	1	1	0	0	0	5	1	0	0	0	4	2	0	0	2	0	0	1	0	0	4	2	0	11	0	0	0	0	5	0	3	0	0	0	1	11	0	0	3	1	11	0	23	0	5	11	0	0	0	1	0	12	0	0	3	1	1	4	11	0	0	10	2	1	4	0	0	1	0	5	1	0	0	1	13	0	0	1	0	0	1	0	10	0	1	5	0	0	7	0	0	4	1	0	7	5	14	3	18	6	9	0	2	0	4	0	6	15	0	6	0	0	8	0	0	0	6	24	0	0	0	0	0	0	0	0	0	0	1	0	0	2	0	0	0	0	0	0	0	10	0	0	20	0	1	0	19	27	7	13	0	0	0	0	0	0	1	1	0	0	0	4	10	1	1	2	0	2	1	1	0	0	2	0	0	8	6	5	10	11	0	0	0	4	0	6	0	2	0	0	0	7	0	0	2	8	3	0	0	0	0	6	1	14	0	0	0	0	0	0	32	0	2	0	1	4	0	6	1	3	0	0	0	2	11	1	14	0	0	1	0	12	2	1	0	0	2	0	1	1	0	0	5	11	1	1	0	0	0	1	0	2	1	12	0	0	0	13	0	0	2	0	0	0	0	5	3	5	0	4	0	8	2	3	0	0	9	0	1	0	1	1	0	9	4	0	0	1	8	0	0	0	9	0	1	0	0	0	2	8	0	0	4	3	0	11	0	0	11	0	1	0	6	2	0	0	0	1	14	0	0	0	21	12	0	1	4	1	8	0	12	1	3	10	10	5	0	0	2	1	9	1	0	6	2	0	6	0	0	1	12	0	1	1	0	0	0	0	0	0	0	0	0	5	0	3	0	6	7	0	0	0	0	0	0	9	0	0	4	0	0	0	0	0	0	0	3	0	1	0	0	8	0	4	18	1	0	0	2	0	0	1	0	0	5	6	0	14	3	0	0	19	0	0	0	17	0	11	1	0	1	0	0	11	7	12	1	1	12	4	6	2	9	0	0	12	0	0	13	13	0	1	2	0	7	0	1	0	18	1	0	0	0	2	7	11	16	4	1	1	0	0	0	0	1	0	14	4	0	0	0	0	0	0	0	5	0	1	0	6	0	0	6	0	7	2	0	0	0	2	1	0	6	24	0	9	17	1	1	1	0	0	0	20	0	0	7	0	0	0	0	0	3	1	7	6	0	6	12	7	8	0	1	1	3	19	0	0	0	0	0	5	10	0	3	13	6	0	3	0	1	2	0	0	7	0	0	0	12	10	1	12	0	10	0	14	9	0	7	6	2	0	1	0	1	12	4	0	0	1	0	0	0	0	18	0	6	0	9	1	12	0	0	8	2	0	0	0	0	0	0	0	0	0	1	0	18	0	1	0	2	0	5	1	8	11	14	0	10	16	0	0	1	0	1	1	11	1	0	0	9	2	0	0	0	14	0	0	2	0	0	0	0	0	8	7	0	14	2	0	7	14	0	0	16	3	0	4	0	4	0	1	3	4	0	2	8	0	0	0	12	0	0	0	1	11	0	1	21	0	5	4	3	6	13	5	2	0	0	10	0	0	1	0	5	0	8	0	10	1	0	1	7	0	0	1	0	0	0	0	0	0	3	1	18	9	1	3	0	1	4	6	18	0	5	3	1	1	1	0	1	1	12	14	1	0	0	1	0	0	0	0	0	0	26	0	0	0	0	1	0	2	0	1	8	7	2	0	0	0	0	0	0	3	2	3	6	0	1	0	0	0	16	0	0	0	3	0	0	8	6	10	0	0	5	0	0	10	0	0	7	4	0	0	0	0	1	0	1	0	0	1	2	4	3	0	0	8	2	0	3	0	3	0	0	0	2	1	1	0	1	2	0	0	0	0	0	0	0	3	0	5	1	0	0	0	0	13	1	0	0	0	0	0	2	4	0	0	0	8	1	8	0	0	11	0	8	0	0	1	0	0	0	0	7	1	12	0	2	1	1	12	0	3	0	0	0	0	0	5	9	1	15	6	0	10	0	0	0	7	1	3	0	0	1	0	0	1	6	0	0	0	0	0	0	0	0	0	0	0	2	4	3	0	0	0	0	17	5	1	0	0	7	1	9	6	6	0	18	0	0	1	0	15	0	0	28	1	1	5	0	0	0	6	1	7	0	0	6	0	31	0	2	3	13	0	0	0	4	1	0	0	0	3	0	5	0	4	7	0	0	7	2	15	0	0	10	2	2	5	4	7	0	0	2	2	6	5	1	1	0	0	0	1	7	3	0	17	24	0	15	2	0	13	9	0	14	0	0	0	0	8	0	0	4	5	0	0	1	8	0	8	0	0	0	0	0	0	3	0	5	1	4	6	19	0	6	0	0	1	0	0	4	11	1	0	0	4	1	1	6	0	0	0	12	0	0	3	0	0	0	0	3	9	1	8	0	8	0	9	0	2	22	1	0	2	0	0	1	0	0	0	0	0	9	0	4	0	0	9	4	7	8	8	7	1	0	0	0	0	0	0	0	0	1	0	0	0	0	0	12	0	1	0	0	0	0	0	1	9	0	6	0	6	13	0	0	4	1	1	0	1	1	0	11	0	7	7	0	0	0	0	0	0	0	0	0	0	0	0	5	0	10	0	9	0	8	0	0	0	0	0	0	12	4	1	11	0	0	1	1	0	0	0	0	0	12	0	1	0	10	1	2	0	0	0	0	0	0	0	0	0	1	0	6	9	1	2	2	6	1	1	0	1	0	13	0	8	2	0	0	0	10	0	0	1	1	0	0	6	0	16	0	5	0	1	4	0	0	5	1	0	2	0	5	5	7	0	0	0	0	0	0	0	0	8	0	0	0	1	0	12	5	0	6	0	0	0	4	2	1	11	13	0	2	3	0	1	7	0	7	0	0	0	2	6	10	0	0	0	0	14	1	1	12	2	0	2	0	17	0	0	0	2	0	0	2	0	0	8	0	0	12	0	10	2	0	0	0	0	6	0	0	0	1	0	0	0	0	0	17	13	1	19	9	0	3	0	3	0	1	4	4	0	1	0	0	2	5	3	0	0	0	0	0	0	8	0	0	10	0	6	3	9	0	1	15	0	0	10	0	1	0	0	1	0	0	8	0	2	5	0	7	0	0	0	0	1	0	5	2	5	0	1	19	0	4	0	0	0	0	0	1	14	0	0	0	11	0	0	5	0	5	0	0	5	2	0	11	9	0	1	16	0	0	5	0	0	8	9	0	11	0	0	2	0	5	0	0	1	0	0	0	1	0	6	1	6	0	0	0	0	0	0	2	3	10	9	0	0	0	8	0	4	1	0	0	5	0	3	2	0	0	1	0	12	0	0	0	0	12	0	0	2	0	0	0	1	0	1	0	2	0	6	5	0	1	0	9	6	0	1	15	0	0	0	0	0	2	1	0	22	0	0	0	2	0	0	0	0	0	0	0	1	0	8	8	0	0	0	0	4	12	3	0	0	0	1	0	6	2	0	0	11	0	1	7	0	0	10	0	0	11	0	0	10	6	13	0	1	0	5	0	3	8	0	1	14	1	8	1	6	0	1	0	7	1	0	5	4	2	0	2	0	1	4	2	0	1	9	0	0	0	2	0	2	1	0	0	28	0	0	0	0	0	0	0	0	0	0	0	4	5	0	10	8	0	0	0	7	1	6	10	0	0	0	8	9	0	1	20	0	0	21	10	12	9	0	9	12	0	0	8	0	9	0	0	0	0	0	0	10	0	0	2	0	1	0	0	8	0	1	1	0	13	2	1	1	0	0	6	8	0	0	3	0	0	1	3	0	2	0	0	5	4	0	4	2	0	0	0	17	4	2	1	2	23	12	0	13	0	1	0	2	5	1	0	0	0	0	6	0	0	2	2	9	1	4	0	0	13	0	10	0	11	9	0	0	0	0	0	3	0	14	1	0	0	0	0	0	0	7	3	0	1	1	25	0	0	0	0	0	25	0	9	12	0	1	2	10	9	0	0	0	0	0	15	6	0	0	1	11	0	0	3	0	0	0	1	6	0	3	5	0	2	0	1	0	5	1	0	0	0	0	0	15	0	0	0	0	9	8	0	7	5	3	0	0	1	0	6	8	0	0	5	6	2	2	0	5	7	0	3	10	0	1	0	4	0	3	0	0	0	3	0	0	0	0	2	0	0	15	0	1	8	0	0	7	2	0	7	1	0	11	12	0	0	1	0	0	0	3	2	0	12	0	0	9	0	8	0	3	0	4	0	0	10	2	6	0	0	2	0	11	9	1	0	0	0	2	6	1	9	0	3	3	0	3	13	10	1	0	1	0	0	13	0	4	1	0	0	7	0	2	11	1	0	10	0	1	0	0	3	0	0	0	0	4	0	1	6	0	0	2	0	2	1	0	0	0	19	3	0	0	0	0	1	6	7	4	7	0	0	0	0	5	0	10	0	7	0	8	3	0	2	6	6	2	0	0	0	9	1	7	0	7	5	0	0	0	0	6	1	12	1	0	1	0	2	0	0	0	3	14	0	1	0	1	7	2	15	0	7	1	0	3	0	1	9	2	0	0	11	0	0	0	0	0	2	15	16	21	0	4	25	0	3	0	0	0	8	0	0	0	0	0	0	0	0	0	10	0	0	0	2	1	0	1	1	6	0	4	1	0	23	0	0	1	0	0	13	0	0	23	6	0	0	6	2	0	0	10	0	2	0	0	1	0	1	0	0	1	0	0	2	2	4	0	5	1	1	2	20	0	14	15	0	9	0	5	0	0	0	3	2	0	16	0	0	0	0	7	2	14	14	0	0	0	1	4	0	0	5	2	13	0	0	0	3	1	0	0	6	0	5	5	0	0	0	3	3	0	0	0	3	0	6	1	0	0	2	0	4	0	2	13	2	10	2	3	4	0	4	0	6	1	0	0	1	3	6	0	1	0	8	0	0	0	9	0	0	0	3	0	0	0	0	0	0	0	2	0	0	0	0	0	7	0	6	16	0	0	0	0	2	0	0	0	3	0	0	0	0	1	0	8	3	0	0	2	0	0	2	0	0	0	2	1	6	0	1	0	4	0	0	0	5	16	8	5	2	14	4	5	9	1	14	0	0	0	0	4	0	0	0	0	1	0	14	0	18	0	2	1	0	0	5	0	1	0	0	9	0	0	4	5	5	11	0	0	0	2	0	0	0	2	3	0	10	1	0	1	2	5	5	5	3	0	0	1	0	20	2	0	1	11	1	14	0	0	0	3	2	3	4	0	5	1	0	3	5	2	1	0	16	0	8	0	13	12	1	0	0	4	0	0	0	0	8	0	0	15	0	17	0	4	0	0	0	0	4	9	0	1	0	6	12	0	1	3	1	0	0	0	0	0	0	10	1	0	0	17	9	0	5	1	5	0	16	4	0	0	13	5	0	4	14	0	3	0	0	0	1	9	0	0	0	1	0	6	0	4	0	0	3	4	0	0	0	4	22	0	0	0	0	18	0	6	2	0	7	11	0	1	0	0	0	2	1	0	9	9	6	0	0	2	0	2	0	10	0	1	0	11	0	1	10	0	0	0	7	1	0	14	0	0	0	0	3	2	0	1	0	8	5	2	0	1	0	1	0	0	0	0	0	1	0	7	2	0	9	11	0	1	9	0	0	0	0	5	0	0	12	0	0	11	11	0	6	0	1	13	0	0	0	1	1	0	0	17	0	5	6	0	1	0	11	0	0	0	0	29	0	0	0	1	0	0	0	1	3	3	8	0	6	0	9	2	0	0	0	2	0	12	14	5	3	21	0	0	8	2	4	10	0	11	0	0	0	0	10	6	0	1	0	0	0	0	5	1	19	0	3	0	0	1	2	0	10	0	0	0	0	0	0	1	8	9	0	0	1	9	12	0	5	0	0	0	0	4	6	3	0	0	8	0	1	0	15	0	0	1	9	6
Root; o_Rhizobiales_pmoA; Beijerinckiaceae_pmoA1; Methylocella; Methylocella_USCa	0	0	0	1	0	15	15	0	0	0	0	0	0	1	0	11	2	0	0	1	0	1	0	0	1	0	0	8	0	13	0	0	0	5	1	4	0	1	6	0	0	3	3	0	1	0	6	0	0	0	1	1	1	0	0	10	1	0	0	0	0	1	1	0	4	1	0	0	1	0	1	0	0	0	1	2	0	0	0	0	1	0	0	0	0	2	0	2	0	0	0	0	0	0	0	15	3	0	1	0	0	0	0	0	0	1	5	0	2	32	3	0	0	1	0	3	0	0	1	0	1	0	0	2	0	0	0	0	0	0	0	0	3	0	9	0	4	0	0	2	0	0	1	11	0	1	0	0	1	0	0	0	0	6	0	0	0	0	9	0	0	0	0	0	0	0	0	0	1	0	1	0	1	27	0	3	26	0	0	0	2	0	8	0	0	0	1	7	0	7	0	0	0	0	0	4	1	0	0	1	0	0	0	1	0	0	10	0	2	1	0	2	1	0	2	1	0	0	0	0	1	1	0	1	0	1	0	0	0	0	0	0	1	0	7	0	1	0	1	2	0	0	0	4	0	1	1	0	0	0	0	2	0	0	0	0	0	0	0	0	0	0	1	1	0	0	0	0	0	0	0	0	0	0	0	0	1	0	0	0	0	4	11	0	0	3	5	1	0	0	0	2	0	1	0	0	0	0	1	0	1	0	0	2	0	2	3	0	0	0	0	0	0	1	0	0	0	0	0	0	0	2	0	1	0	0	0	0	0	0	0	0	1	0	1	1	0	2	0	0	0	6	1	0	2	0	0	0	0	0	0	0	0	1	10	0	0	0	27	1	1	0	0	1	0	1	0	0	0	1	2	0	0	1	3	0	1	0	1	1	1	1	0	0	0	0	0	9	1	2	0	9	1	0	1	0	0	0	0	1	0	0	0	1	2	0	5	0	0	5	0	0	2	0	1	0	0	0	0	0	0	0	0	0	0	0	1	1	1	0	4	22	0	1	12	0	9	24	1	0	0	0	0	0	2	0	0	0	0	0	0	1	1	1	0	0	0	1	8	0	0	1	0	0	1	2	0	0	0	2	0	0	0	0	1	0	0	5	8	0	0	2	1	0	0	0	2	0	0	0	0	0	12	0	0	1	0	0	0	0	0	1	3	11	0	0	0	0	0	0	1	0	1	0	0	1	2	0	1	0	0	1	0	3	1	1	0	1	1	1	0	0	0	2	1	0	31	1	0	0	0	3	2	0	0	0	0	0	0	0	1	5	0	0	0	0	0	0	0	0	13	0	1	0	0	0	0	0	1	0	0	1	1	3	0	1	0	0	7	0	1	0	0	1	0	11	0	3	0	0	3	0	1	0	0	0	0	1	3	2	0	0	2	0	0	0	0	0	1	0	0	0	0	0	0	0	1	0	1	0	2	5	0	0	1	0	0	1	0	0	1	1	1	2	2	0	0	0	0	0	0	0	0	7	3	0	0	0	0	0	0	0	0	0	0	0	1	1	0	0	2	2	0	4	0	1	4	0	0	0	0	0	10	0	2	0	1	0	0	1	0	0	0	0	0	0	0	1	0	0	0	0	0	0	0	0	0	0	1	0	0	0	0	0	2	0	0	0	0	0	0	0	0	0	5	9	0	0	1	0	0	0	1	0	1	1	2	0	0	1	11	0	0	0	0	8	0	0	1	2	1	1	0	0	0	3	1	1	0	0	1	0	0	0	0	3	4	0	3	0	2	0	1	0	1	1	0	8	20	1	0	0	0	0	1	0	2	0	0	3	3	1	0	0	2	0	5	0	0	0	2	0	1	3	6	0	27	1	0	0	0	3	0	0	0	0	0	0	0	0	0	9	1	0	1	0	0	0	0	0	2	0	2	1	0	1	0	1	1	0	0	0	0	0	1	0	0	6	0	0	0	1	0	2	0	0	0	0	0	0	0	0	0	0	0	0	1	0	1	0	0	0	0	1	0	8	0	0	2	0	8	0	1	28	0	0	0	0	15	0	33	0	1	1	0	1	0	0	0	3	0	0	1	0	0	1	4	0	1	0	0	2	0	1	0	7	1	0	0	6	0	2	1	0	0	0	0	0	0	1	0	0	5	0	0	1	0	2	2	1	10	5	0	4	5	1	0	0	0	0	0	0	0	8	0	0	0	1	0	1	0	0	1	0	0	0	0	0	0	0	3	0	2	3	0	1	1	0	0	4	4	0	2	10	0	1	0	6	0	6	0	6	1	2	0	0	0	0	0	0	0	0	0	0	0	0	20	0	0	0	2	0	2	0	1	0	0	0	7	2	0	0	0	1	5	0	0	0	0	1	0	0	0	0	0	0	1	3	1	1	0	0	0	0	0	4	0	2	1	0	0	0	1	0	2	0	1	0	1	1	0	2	0	0	0	18	0	0	0	3	0	0	0	1	2	1	4	0	0	0	0	0	1	5	1	3	0	0	0	5	1	0	46	0	0	0	5	21	0	0	0	0	0	0	0	1	1	0	0	0	0	0	0	1	1	0	0	1	3	1	0	0	1	0	0	3	0	0	0	0	0	0	0	0	5	2	3	1	1	0	0	0	0	0	1	1	1	1	0	1	0	1	4	4	0	0	0	1	1	0	0	0	0	2	0	0	7	0	0	3	0	0	1	0	0	0	1	0	0	2	1	0	0	0	0	0	9	1	0	0	2	0	3	0	0	0	0	0	2	0	0	0	0	18	0	0	1	0	8	3	0	6	0	2	0	5	0	0	0	1	1	3	3	3	0	1	0	2	3	1	0	0	0	0	0	0	0	6	0	1	1	0	0	1	7	0	0	1	0	2	1	0	1	8	0	0	0	0	0	6	0	0	0	0	0	0	0	0	0	0	0	0	0	0	2	0	0	1	0	0	2	0	3	1	0	4	0	1	1	2	9	1	0	0	3	0	0	1	0	0	2	1	0	3	0	1	1	1	2	0	0	0	0	0	0	0	0	2	0	0	0	0	0	0	0	1	0	0	0	0	0	0	0	21	0	0	0	0	0	0	0	3	3	0	0	0	4	9	0	3	0	0	1	0	0	0	0	0	0	0	1	0	2	0	0	0	0	1	1	5	0	0	3	2	3	0	6	0	0	0	0	4	0	0	19	0	11	0	0	0	1	2	2	3	0	0	0	0	0	0	0	0	4	0	4	1	1	0	0	0	1	0	6	0	5	7	15	1	1	2	0	1	1	0	0	0	1	7	0	1	3	0	0	0	4	0	0	0	10	0	0	1	1	0	0	1	4	4	0	4	0	0	1	0	0	0	0	0	0	0	0	0	0	1	0	1	0	3	0	0	0	3	0	0	0	17	0	0	1	1	3	1	1	1	0	0	0	0	0	1	0	0	0	1	0	0	0	1	0	0	0	0	0	0	0	0	0	2	0	0	14	1	0	1	5	22	0	1	0	1	0	0	0	0	1	0	0	3	0	0	9	0	0	1	0	14	4	0	2	0	1	0	0	0	0	3	1	3	0	0	53	0	0	1	0	0	1	0	0	0	0	0	0	2	2	0	0	0	0	0	2	0	0	0	0	0	2	0	1	1	1	2	0	2	0	0	0	1	0	0	1	4	0	2	0	0	0	0	1	1	0	0	2	0	0	0	1	0	0	1	0	0	0	1	0	1	0	0	0	0	0	0	3	0	0	0	0	0	0	0	0	0	48	0	0	0	0	0	0	6	0	0	0	3	0	2	0	0	1	0	0	0	0	0	0	1	0	0	0	0	0	0	0	3	0	2	0	0	0	1	2	2	13	9	0	0	0	0	0	0	0	0	0	7	1	0	0	0	0	0	6	7	1	0	0	5	0	2	2	18	0	0	0	0	0	0	0	0	0	0	4	0	0	2	2	9	1	0	4	0	1	0	1	5	0	0	0	0	0	0	0	3	1	0	1	0	0	1	0	1	2	2	0	0	0	1	1	0	0	1	0	1	1	0	5	0	1	0	0	0	1	0	0	0	0	0	0	0	9	0	3	0	3	0	0	4	0	0	0	14	2	6	9	0	3	0	2	0	0	0	0	2	0	0	0	7	3	0	22	0	22	0	0	1	0	0	0	0	0	0	2	0	1	1	4	1	6	0	0	0	0	0	0	0	0	0	19	0	0	0	1	0	2	2	2	0	1	0	0	0	1	0	1	0	0	0	0	0	2	0	1	11	0	0	0	3	8	0	6	0	0	4	3	13	0	0	1	0	0	0	0	0	3	4	3	1	0	0	0	0	0	17	0	0	1	0	1	0	2	0	1	1	0	0	0	2	0	1	3	1	8	0	0	1	0	0	0	6	0	1	0	0	0	0	0	0	0	4	0	2	0	0	0	0	0	0	0	0	0	0	0	0	0	1	1	0	0	3	1	3	0	7	0	0	0	0	0	0	1	0	0	1	0	0	0	2	0	2	3	5	3	0	0	0	0	0	0	2	0	0	0	0	2	0	0	0	1	0	0	0	0	1	0	0	1	3	17	0	1	0	0	0	0	0	1	1	1	0	21	1	0	0	1	1	5	0	0	0	0	0	0	0	0	0	0	0	0	0	1	1	0	0	0	0	0	0	0	0	0	5	1	0	0	1	1	0	0	1	0	0	0	0	0	0	0	0	0	0	0	1	4	3	13	0	0	0	13	0	0	0	1	0	0	0	1	0	0	3	0	0	1	0	11	0	0	2	2	0	20	0	1	5	1	2	0	1	0	0	0	1	6	3	0	5	0	0	17	0	2	5	0	5	1	0	0	0	2	0	0	0	0	1	0	6	0	0	0	0	1	0	1	0	0	0	0	11	0	2	0	0	0	0	0	0	0	0	0	1	5	0	0	1	0	6	8	1	0	0	0	2	0	0	0	0	0	0	0	0	0	14	0	0	0	0	11	0	0	0	0	0	0	0	0	3	4	0	0	0	1	4	0	2	0	0	0	0	0	0	0	0	0	0	0	0	0	0	3	0	0	0	15	0	0	0	0	2	0	0	0	8	0	0	0	0	2	3	0	1	1	0	0	0	0	0	1	8	4	0	0	0	0	0	0	1	0	0	16	0	3	0	0	0	3	0	1	0	0	0	0	0	0	0	8	1	0	2	0	0	1	0	0	0	0	0	14	0	2	0	1	0	4	6	0	6	0	0	0	0	1	0	2	0	0	0	0	0	0	29	0	0	3	0	0	0	0	1	0	0	0	4	0	0	0	0	0	0	0	0	0	1	0	0	2	0	0	0	0	0	0	0	0	0	0	0	0	0	0	0	0	0	0	0	2	0	2	19	0	20	0	0	0	1	0	3	0	0	1	0	1	4	1	0	0	0	0	4	2	0	12	0	0	9	0	0	2	9	0	0	1	0	0	0	1	0	0	0	0	0	0	1	0	0	1	1	0	0	1	17	0	4	0	0	0	0	0	0	1	3	7	0	1	2	3	49	0	0	0	4	0	1	0	0	0	0	0	7	2	0	0	4	0	0	0	0	0	1	0	0	3	0	0	1	0	1	0	3	1	0	1	0	0	0	0	0	5	0	1	1	1	0	1	0	0	2	1	1	0	0	0	9	0	0	0	36	0	12	0	0	0	0	0	0	0	2	0	18	0	0	0	0	0	4	0	0	0	0	7	0	3	0	0	0	0	0	0	6	0	0	2	0	4	0	0	1	0	0	1	0	2	2	0	0	3	0	6	1	0	0	1	0	1	0	0	0	0	0	0	2	2	0	1	0	0	0	0	10	0	1	0	0	0	0	0	0	0	0	0	1	5	0	0	0	2	0	3	0	1	0	0	0	0	0	0	1	0	0	4	0	0	1	14	5	0	0	4	0	5	2	0	12	1	1	4	0	6	0	0	2	0	0	1	1	0	2	0	0	0	23	0	0	0	0	3	4	0	0	0	0	4	12	0	1	12	0	0	11	0	0	2	0	0	0	0	0	1	0	0	0	0	0	0	0	0	0	0	0	0	0	0	5	0	2	7	0	0	0	0	0	0	2	2	0	0	0	4	1	3	0	0	0	0	1	5	5	4	1	0	2	0	0	0	2	0	10	1	0	2	0	0	0	0	0	2	5	1	10	0	3	0	14	0	0	0	1	0	0	0	0	0	0	0	3	0	7	0	0	1	0	0	0	1	0	0	0	0	0	0	0	0	2	0	0	0	0	1	0	0	2	2	2	0	0	1	1	0	1	0	3	20	1	0	2	0	3	0	0	0	0	1	1	0	0	4	1	6	2	0	1	1	0	0	0	1	1	1	0	2	0	0	0	0	0	0	1	0	0	0	0	0	0	0	5	1	5	26	0	2	0	9	0	0	5	0	0	0	1	0	0	0	0	2	0	3	0	6	0	0	0	2	0	0	1	0	0	0	0	0	1	1	1	0	0	0	3	0	0	0	0	0	1	0	1	0	17	0	2	4	3	0	0	1	0	0	0	0	0	0	0	0	3	0	0	1	1	4	0	7	0	4	11	10	30	0	0	0	0	1	0	0	5	0	0	0	0	1	0	1	4	0	0	7	1	36	0	14	0	0	3	0	0	1	13	1	3	0	1	1	2	0	0	1	0	0	0	0	0	0	10	0	3	0	1	0	0	1	5	4	2	0	0	1	1	1	0	2	0	6	0	1	1	0	0	12	0	5	3	0	0	3	2	0	0	0	0	0	0	0	0	4	0	0	0	0	0	0	0	0	0	0	0	0	2	3	0	2	0	0	0	0	0	0	2	0	1	0	0	0	0	3	1	0	5	0	0	0	0	0	1	0	0	0	5	2	0	0	2	0	0	0	0	13	0	1	2	2	0	0	0	0	3	0	0	5	1	0	9	0	0	0	0	2	1	0	1	0	0	1	0	0	0	0	0	0	0	0	1	0	0	0	3	2	0	4	2	0	16	0	0	0	0	0	9	0	4	0	0	0	0	0	0	0	13	1	7	2	0	2	0	0	0	0	0	0	6	0	0	0	0	0	0	3	1	0	0	1	2	1	0	0	1	10	0	0	1	2	1	0	0	6	0	2	2	0	0	0	0	0	0	0	0	3	0	4	0	0	0	0	0	0	0	1	0	0	0	1	0	0	0	0	0	2	0	1	0	5	0	0	1	4	0	10	1	0	1	0	0	0	0	0	0	0	9	38	0	0	0	1	0	0	1	66	0	0	0	0	1	9	9	9	0	0	3	0	0	0	1	0	1	0	0	1	0	0	0	3	0	0	0	2	0	1	0	0	6	1	3	0	0	0	12	0	0	6	0	0	1	2	2	0	5	0	0	1	1	0	2	0	1	0	0	0	9	0	2	0	1	0	1	0	0	0	0	1	0	0	0	0	1	1	0	0	4	1	0	1	0	0	0	0	0	0	1	0	1	0	0	2	1	0	0	0	6	0	0	0	0	1	0	0	0	0	0	0	0	0	0	0	0	0	0	0	0	0	1	0	1	3	0	0	0	0	6	1	0	0	5	0	3	0	0	0	0	2	0	11	0	0	0	3	5	2	0	1	0	0	0	0	0	0	0	1	0	0	0	0	0	0	0	1	0	27	0	0	13	1	0	0	0	0	0	1	0	2	1	4	6	6	0	0	0	0	2	0	0	2	0	0	1	0	0	0	1	0	3	0	1	19	1	0	0	0	0	0	0	1	0	0	0	0	1	0	2	0	0	0	0	0	1	5	3	0	0	5	10	0	0	0	0	0	3	0	0	0	0	0	0	1	0	10	1	0	3	1	0	0	0	0	0	2	0	0	0	0	0	0	2	0	0	12	0	0	0	0	1	0	0	5	1	1	0	0	3	1	0	0	0	0	0	2	0	1	0	0	0	1	0	2	0	0	0	0	0	20	0	0	0	2	0	1	0	0	1	1	2	0	82	0	0	0	0	0	0	10	1	0	2	0	0	0	0	4	1	0	5	7	3	0	0	1	0	1	0	0	2	0	1	0	3	9	0	0	1	0	0	0	0	0	0	0	0	0	2	0	0	0	0	1	0	0	0	1	1	0	0	0	0	0	0	0	1	2	2	0	0	0	0	0	1	0	0	0	0	0	0	1	0	0	13	0	0	0	0	0	3	1	62	0	0	0	1	6	0	1	0	4	1	5	0	0	1	0	0	0	0	0	0	0	1	0	0	0	1	0	5	0	0	0	0	2	11	0	0	11	1	0	0	0	0	0	1	0	0	0	0	0	0	0	0	0	0	0	4	1	0	13	0	13	0	3	0	0	2	3	1	54	0	0	0	53	3	0	0	1	0	1	0	8	0	0	2	0	0	0	0	0	3	0	0	1	0	0	0	1	1	0	0	0	0	0	0	0	1	1	2	2	0	1	0	0	8	0	1	1	0	0	0	0	2	3	0	2	0	0	0	0	1	0	0	1	0	3	0	0	2	3	1	0	0	2	0	0	0	0	2	0	3	0	0	0	0	0	0	3	10	0	1	0	0	3	2	0	0	0	0	0	0	0	0	2	0	4	1	0	0	1	1	0	0	0	0	1	0	0	0	0	2	2	0	1	0	0	0	7	7	0	0	0	0	1	0	0	0	1	2	0	0	0	0	1	25	3	3	0	0	10	0	0	1	0	0	0	1	1	0	0	0	5	0	0	0	1	1	0	0	0	1	0	0	0	0	0	1	0	1	2	0	0	0	1	0	0	0	0	1	0	1	0	0	0	0	0	2	0	0	1	0	0	0	1	0	0	2	0	0	0	0	0	0	3	0	0	0	1	4	0	0	0	0	0	0	0	0	0	0	0	1	2	0	1	0	0	0	1	0	0	0	0	0	0	0	0	0	2	0	1	0	0	5	2	0	0	0	0	0	10	0	0	2	3	1	1	0	5	0	0	38	0	0	3	2	0	0	0	0	2	0	0	0	1	1	0	0	0	0	0	0	0	0	2	0	0	0	0	0	0	0	0	0	0	0	1	8	1	5	1	3	0	0	0	0	0	2	1	2	0	0	2	0	2	0	1	7	0	0	0	1	0	13	0	1	0	0	1	0	0	0	1	0	1	0	1	0	4	2	1	0	0	0	1	0	1	0	1	0	3	0	0	0	0	0	14	2	0	1	0	0	1	0	0	0	0	0	14	3	4	0	0	1	0	0	1	1	0	0	0	0	1	6	1	0	0	1	0	6	0	0	0	0	0	0	0	0	0	0	0	0	1	0	14	11	3	7	0	0	0	0	0	10	1	0	2	0	1	5	5	1	0	0	0	0	0	0	1	0	1	0	0	0	4	2	8	0	0	1	1	0	0	0	1	0	0	0	1	0	33	34	0	0	1	0	0	3	5	0	0	0	0	0	0	9	0	6	7	0	0	0	1	0	0	4	1	2	0	17	2	0	0	0	2	0	0	0	0	0	2	1	0	0	0	0	0	0	0	0	0	0	0	0	1	0	0	7	0	26	0	0	0	0	5	6	0	0	2	0	4	0	0	0	0	0	1	0	0	0	1	0	0	4	0	13	1	0	9	0	0	0	0	0	0	1	22	9	0	6	0	1	1	0	6	0	0	0	0	0	0	3	4	0	1	0	0	0	0	0	0	0	0	1	0	1	0	0	0	0	0	0	0	1	1	0	0	0	2	0	0	4	0	0	0	0	0	1	1	0	30	0	1	0	3	0	9	0	2	0	0	0	0	0	6	1	0	0	0	0	2	9	1	0	0	0	1	0	4	0	0	0	0	0	0	0	0	0	0	0	0	0	0	4	0	0	0	0	0	0	0	0	0	0	6	1	6	2	1	0	0	0	0	10	0	1	1	1	4	0	2	0	0	2	0	3	0	0	0	1	0	4	14	0	0	0	0	0	0	0	0	0	0	0	2	0	17	0	0	0	1	0	2	0	0	0	6	0	0	1	0	2	1	0	0	0	0	0	0	4	0	12	0	0	1	0	2	0	1	0	7	0	0	0	0	2	0	3	0	4	0	0	0	0	1	1	0	0	0	0	0	11	0	10	0	2	0	0	2	0	1	2	0	0	2	1	1	0	2	1	0	1	2	0	0	0	0	0	0	0	1	1	0	0	1	0	0	0	6	2	0	0	0	0	0	9	0	1	0	1	0	1	0	0	1	1	26	3	0	1	0	0	0	0	0	3	5	0	0	1	1	0	0	11	0	0	0	0	0	2	2	0	1	1	1	0	0	0	2	0	0	1	1	3	1	0	1	0	0	1	1	0	1	0	0	2	0	2	0	3	4	0	0	4	0	6	0	0	0	0	1	3	0	0	1	4	0	1	0	0	0	0	3	0	2	0	1	5	0	1	0	0	0	0	12	20	0	3	0	1	0	0	0	0	0	0	0	0	0	1	0	1	3	0	0	0	0	0	0	0	0	0	0	0	5	3	1	0	0	0	0	2	0	0	0	2	0	0	1	0	13	0	0	1	0	0	9	3	40	0	0	2	2	0	0	2	0	0	3	0	0	0	0	1	1	0	0	0	0	0	0	0	0	0	0	2	0	0	0	5	4	9	0	0	1	0	0	1	0	2	1	4	0	2	1	0	0	0	1	0	0	0	0	0	0	0	0	1	2	0	0	0	0	4	0	0	0	2	0	0	0	0	0	0	5	3	5	0	14	3	0	0	0	0	4	0	0	0	0	0	1	0	0	0	0	9	0	0	0	0	0	0	1	0	0	5	0	0	1	0	7	1	1	0	0	2	0	0	0	1	0	1	0	0	0	1	0	0	0	0	0	0	0	0	0	0	0	1	0	1	1	7	1	0	0	0	1	0	17	2	0	0	0	0	0	0	0	1	0	0	1	0	0	0	0	0	0	0	0	1	0	0	2	0	0	0	0	0	0	0	6	1	1	1	24	0	0	0	1	0	2	1	0	0	0	0	0	0	0	2	1	0	0	0	0	0	0	1	2	0	0	0	0	0	0	0	0	0	0	3	0	0	0	5	3	0	3	0	0	0	0	0	0	0	0	10	1	0	1	0	3	0	0	1	2	0	1	0	1	10	0	3	0	0	4	0	0	0	0	0	0	0	0	1	0	0	19	7	0	0	0	0	0	1	0	1	0	0	0	4	0	0	1	0	23	0	0	0	1	2	0	10	0	0	0	0	2	0	0	0	48	0	0	0	0	0	0	0	0	4	1	0	0	0	0	1	2	0	0	12	0	3	5	0	0	5	2	0	0	0	0	0	0	0	0	7	0	4	0	0	0	0	1	0	0	0	4	0	0	0	5	0	0	0	0	0	1	0	0	2	0	0	0	0	0	2	0	0	1	0	0	0	0	0	1	0	0	19	0	1	1	1	0	0	0	4	0	0	1	0	1	0	1	1	0	2	0	0	0	5	1	0	4	5	0	1	4	0	1	0	1	0	0	1	1	0	10	0	0	0	1	1	0	0	0	1	0	0	1	6	0	4	0	0	0	11	0	1	0	0	0	0	2	0	0	2	0	0	0	0	0	0	0	0	0	0	0	1	0	0	0	1	0	0	2	0	0	0	1	0	1	0	6	5	0	0	0	4	2	0	2	0	0	1	0	5	6	0	0	0	0	3	14	1	0	7	0	0	0	0	0	0	0	0	1	0	0	0	0	0	0	3	0	0	0	1	1	0	0	0	0	0	0	0	0	1	0	3	0	2	0	0	0	2	0	0	0	1	4	0	1	5	3	1	0	0	2	0	2	0	0	0	2	0	0	1	0	6	0	11	8	1	0	0	0	4	3	0	3	0	2	1	0	0	0	0	1	1	0	0	17	0	0	1	0	0	1	2	2	0	0	0	0	0	1	0	0	0	1	0	0	3	24	0	0	0	0	1	0	0	0	0	0	0	2	1	0	8	0	0	0	1	0	1	0	0	0	0	0	0	0	3	1	0	0	0	15	14	0	0	0	0	3	0	0	0	0	1	1	0	0	0	2	0	0	1	1	0	0	12	0	0	4	3	0	2	0	0	0	1	0	0	7	2	0	2	0	4	0	12	3	2	0	0	0	0	0	2	2	0	0	8	0	3	0	0	0	1	0	5	1	0	6	0	0	1	0	0	1	2	0	2	1	0	1	0	3	0	0	4	0	0	0	0	1	0	0	0	0	0	1	1	0	2	0	0	0	1	0	0	10	0	0	1	0	1	0	0	0	0	0	0	0	1	0	3	0	0	1	0	0	1	5	0	3	0	0	3	0	0	0	0	1	1	0	2	13	0	5	2	0	0	0	0	1	0	0	0	0	2	0	0	0	7	0	0	5	0	0	3	0	1	0	0	0	0	2	0	0	0	0	0	0	0	6	4	0	0	0	0	3	2	1	0	0	0	1	4	0	1	5	0	0	0	7	0	0	0	2	8	0	0	0	5	0	0	1	7	0	1	0	0	0	0	0	0	1	1	1	0	2	0	0	0	14	0	0	0	11	1	0	0	2	0	1	7	1	0	2	0	34	0	0	1	2	7	4	0	0	1	7	0	0	0	0	45	11	7	1	0	3	0	7	0	0	0	0	0	0	1	0	0	2	0	0	3	26	3	0	0	0	1	5	3	33	2	0	6	0	0	2	0	0	0	0	0	2	0	48	0	13	0	0	0	0	1	0	0	1	0	1	0	0	0	0	3	0	4	3	1	0	0	0	0	4	2	6	0	0	2	9	4	1	0	0	1	2	0	12	0	0	21	1	0	2	7	0	0	0	0	0	0	0	0	0	3	6	0	0	0	2	0	0	0	0	3	1	5	7	8	0	0	3	0	0	1	1	25	0	0	1	7	0	0	0	0	0	0	0	0	0	0	0	0	0	0	0	1	0	0	0	0	7	0	0	1	0	0	0	2	5	0	0	0	9	0	0	0	1	0	1	0	0	0	0	0	0	0	5	0	0	1	3	1	2	0	1	5	0	0	0	0	0	0	0	0	0	3	1	0	0	0	4	1	0	0	0	0	0	4	0	1	0	0	0	0	0	1	0	0	0	9	1	0	0	10	0	0	0	0	1	2	0	0	0	9	0	0	0	1	0	1	5	0	0	0	2	0	3	0	28	0	37	0	2	6	0	0	0	0	0	0	0	0	1	0	0	3	1	12	0	0	1	3	0	0	0	1	0	2	3	0	10	0	1	0	17	0	0	0	0	1	0	1	1	0	3	0	0	1	0	0	1	0	0	6	2	1	8	0	6	0	0	0	0	0	0	0	0	0	0	0	0	0	13	0	3	0	1	0	0	1	11	0	0	1	1	0	0	0	1	0	1	0	0	0	5	0	0	1	0	0	5	0	2	0	6	0	0	0	0	0	0	0	0	3	0	0	1	0	0	2	0	2	5	2	0	0	1	0	1	0	0	0	0	0	1	0	0	1	0	0	1	0	4	0	4	1	0	2	0	0	22	1	24	0	0	3	0	0	6	0	0	1	0	1	2	4	0	0	3	0	0	1	0	5	0	0	0	0	1	1	0	0	0	0	0	35	0	0	0	0	1	0	31	0	2	0	0	1	1	2	1	0	8	1	0	0	0	12	0	0	3	2	1	3	3	0	0	1	0	6	0	0	0	0	0	0	0	0	0	2	0	0	0	4	2	0	0	0	4	2	6	0	0	0	0	1	1	0	0	1	2	0	0	5	1	12	0	0	1	0	0	0	0	0	5	1	4	0	0	3	0	4	0	3	0	1	0	10	0	0	0	0	0	14	0	0	0	0	0	2	0	35	13	1	0	2	0	4	0	0	17	0	0	0	0	0	0	0	0	0	3	0	0	0	3	1	0	0	0	0	0	1	0	0	0	0	2	0	0	2	0	0	0	0	0	0	13	0	0	3	0	5	0	1	0	0	1	0	0	0	0	1	1	0	1	0	0	0	0	0	0	1	0	0	0	0	0	2	0	0	0	0	0	24	0	0	0	0	0	1	0	0	2	2	0	2	0	12	2	0	0	2	0	4	1	0	0	0	0	1	0	0	0	0	3	3	3	32	0	0	0	1	0	12	0	1	0	0	0	0	3	1	1	0	0	0	0	1	1	3	0	1	0	1	0	0	0	3	0	0	0	0	1	0	1	0	0	0	0	0	0	0	0	0	4	2	0	0	0	0	0	28	0	0	4	0	1	0	1	0	0	30	0	0	0	0	3	0	1	0	12	0	6	0	0	0	0	0	0	0	2	0	0	1	0	0	0	0	0	2	0	0	1	1	12	0	0	18	0	0	0	1	2	1	2	0	0	6	0	1	0	1	0	0	0	0	0	0	0	2	0	0	3	0	1	0	0	10	0	0	1	1	0	0	0	0	2	0	0	0	0	0	0	0	0	2	0	0	0	0	0	2	0	0	0	0	0	5	0	0	0	4	1	5	0	4	3	0	0	0	2	0	0	0	0	0	0	4	0	4	1	0	3	0	0	1	0	0	1	0	0	0	0	0	0	0	0	0	0	2	3	0	0	1	27	3	0	0	2	0	1	11	0	1	0	0	0	5	6	0	0	0	6	1	3	0	0	0	0	0	3	0	0	0	1	3	0	1	0	0	4	0	1	0	0	0	0	4	0	0	1	0	1	2	1	0	5	0	2	0	0	1	0	0	0	0	0	1	0	1	1	0	12	3	0	0	1	0	1	1	1	0	4	0	1	1	0	1	0	0	0	0	1	2	0	0	0	0	1	1	1	1	1	2	0	0	0	2	0	0	2	21	1	0	12	0	0	0	0	2	5	0	1	0	6	0	1	1	8	0	0	18	0	0	0	0	1	1	0	0	0	1	0	0	0	1	2	0	1	2	0	0	0	0	0	0	0	0	0	0	0	0	2	0	0	6	1	6	0	0	0	0	0	0	0	0	6	0	0	0	0	0	3	1	2	0	0	0	5	0	0	0	0	0	0	0	0	0	0	0	0	0	0	0	0	0	0	8	0	0	0	1	0	0	0	0	7	0	13	0	0	9	0	0	0	0	0	0	0	3	0	0	0	0	1	3	0	1	0	1	0	23	0	13	2	11	0	2	0	0	0	1	2	0	0	2	1	1	0	0	2	0	0	2	0	0	0	3	0	0	1	1	15	1	2	7	1	0	0	0	0	0	0	0	0	0	1	2	0	0	0	0	0	1	4	0	1	0	0	0	0	1	0	0	0	1	16	1	0	0	2	3	0	0	0	0	2	12	0	0	9	1	0	0	0	0	1	0	0	0	0	0	0	0	0	0	0	0	0	0	0	1	0	1	0	12	10	0	1	25	0	0	0	0	9	0	6	0	0	0	0	0	1	1	0	0	0	3	0	0	0	7	0	1	0	0	4	1	0	1	0	8	1	0	1	6	1	0	0	0	0	0	0	0	2	0	79	0	2	0	0	2	0	0	1	0	0	2	0	0	9	1	0	5	1	0	0	0	0	0	3	0	1	1	6	0	2	4	0	0	0	0	0	7	0	3	0	2	2	0	0	0	0	0	0	0	10	5	0	5	0	0	1	0	6	0	0	0	7	0	0	0	0	1	0	14	0	1	0	1	0	8	0	0	0	6	2	0	0	2	3	0	0	0	0	0	0	1	0	6	3	0	1	1	1	0	4	0	6	0	0	0	2	0	0	0	0	0	0	0	0	0	0	0	0	1	8	0	0	0	0	1	1	0	0	0	0	0	0	2	0	1	0	0	5	0	0	9	1	1	0	0	0	50	0	0	6	0	0	0	0	1	35	1	1	1	0	0	0	0	0	0	0	10	4	0	0	1	0	0	0	5	0	0	1	0	0	0	0	1	0	1	2	1	2	1	5	0	0	0	13	0	0	0	0	0	0	8	3	3	0	0	4	2	0	3	0	1	0	0	0	0	0	0	0	0	0	1	1	0	5	0	0	0	6	1	0	0	5	0	0	2	5	0	0	0	0	1	0	0	0	0	0	0	2	0	0	0	0	2	0	9	0	1	5	0	1	0	1	1	0	36	0	2	1	0	0	1	0	0	2	0	9	0	0	0	0	0	0	0	1	0	0	0	1	0	0	2	0	9	0	3	10	0	0	7	1	14	0	2	1	1	4	2	0	0	0	0	0	4	0	0	1	2	1	1	0	0	0	0	3	0	1	3	0	0	1	0	0	1	0	1	0	0	4	1	0	2	0	0	2	0	29	3	3	0	2	0	0	1	1	2	0	0	0	0	0	0	4	0	4	0	0	0	0	0	0	5	0	0	7	0	1	0	3	0	1	15	1	2	0	9	11	1	0	17	1	0	6	0	0	0	0	0	6	0	0	0	2	0	1	1	0	0	0	0	1	0	1	0	0	2	0	0	0	1	0	5	0	1	3	0	0	0	1	0	8	2	0	2	0	0	0	0	0	0	2	1	11	0	0	0	6	0	0	0	4	0	0	0	2	0	2	0	0	0	0	0	0	0	0	0	0	0	5	0	1	1	0	0	0	1	8	0	0	0	0	0	15	8	0	4	1	5	0	0	9	0	0	0	0	0	0	0	0	0	6	0	0	0	1	1	0	0	9	0	1	0	0	1	0	2	0	4	0	3	10	0	3	0	5	0	0	0	0	0	0	0	0	0	0	1	0	0	0	0	0	2	0	2	0	0	0	1	0	0	0	0	0	0	1	0	2	0	0	1	0	4	0	0	0	0	0	0	1	0	0	0	4	0	0	0	0	0	0	0	9	0	0	4	0	0	0	0	0	0	1	0	1	0	0	0	0	0	0	0	1	1	0	0	1	0	2	0	7	0	0	2	1	1	0	1	3	0	5	2	0	1	23	0	9	0	16	2	0	0	0	0	0	0	9	0	0	0	0	0	0	0	6	1	0	0	0	0	0	0	0	0	0	0	0	1	3	0	0	0	0	0	0	1	0	0	0	0	1	1	3	0	1	2	0	0	0	0	0	0	0	0	0	52	0	0	0	1	1	5	1	0	0	0	3	1	1	0	0	0	0	0	0	0	0	0	0	0	0	1	14	0	0	0	0	0	10	0	0	1	0	0	1	21	0	0	0	0	0	0	0	0	0	0	0	0	3	0	1	0	0	0	5	0	0	2	0	1	0	0	0	0	2	1	0	0	0	0	1	0	1	0	0	27	0	2	0	1	0	0	0	0	1	0	0	2	0	0	0	0	0	0	3	1	0	0	1	0	5	0	1	2	1	0	2	16	1	0	0	0	0	2	1	0	8	1	4	0	1	3	0	0	0	0	2	0	0	0	5	0	4	0	0	1	0	0	0	0	0	0	1	1	0	0	0	0	2	0	0	2	0	5	0	1	0	0	0	0	0	0	0	2	0	41	2	5	0	0	6	0	2	1	0	7	0	0	0	0	0	0	1	0	2	0	0	1	1	0	0	0	0	5	0	1	1	1	0	0	0	0	0	1	0	2	0	1	0	0	3	0	0	0	0	0	0	0	4	0	0	4	0	0	0	3	5	0	0	0	0	0	0	3	0	0	3	0	0	0	0	0	0	3	0	6	0	1	21	0	1	2	0	0	3	0	21	0	0	0	0	2	1	3	2	3	0	2	0	0	0	5	0	0	3	0	0	1	6	0	2	0	13	2	0	0	0	1	2	0	8	2	0	0	0	0	0	0	3	0	0	0	0	1	1	0	0	2	0	1	0	0	0	6	0	0	0	0	0	0	0	1	0	0	0	0	0	7	0	0	0	1	0	2	1	0	0	0	0	0	2	2	0	1	2	4	0	0	0	0	8	0	0	0	0	0	0	0	0	0	13	0	1	1	0	6	0	2	0	3	0	1	1	1	0	0	0	1	0	0	1	0	0	0	0	0	0	1	3	0	1	0	1	7	0	0	8	4	1	0	3	0	0	0	0	0	0	0	0	0	0	1	0	6	0	0	0	0	1	0	0	0	0	0	3	0	0	1	0	3	0	0	0	0	0	2	0	0	0	0	4	0	1	0	1	0	0	0	0	13	2	17	0	0	0	0	0	0	0	0	0	2	0	2	5	0	3	0	3	0	0	1	1	0	1	1	0	0	1	0	0	0	0	2	1	0	0	0	7	2	0	0	0	0	0	1	0	0	2	2	0	2	0	0	0	0	0	0	0	12	0	0	0	0	1	10	1	0	1	3	0	10	0	0	0	1	0	8	0	1	3	0	0	0	1	0	0	0	1	5	0	0	0	0	0	1	1	0	0	0	1	0	3	0	0	0	0	0	2	0	1	0	0	0	0	0	0	28	1	16	0	0	1	5	0	1	1	3	1	0	0	13	0	0	1	1	0	0	0	0	0	0	12	1	0	0	0	6	7	0	0	0	0	0	0	0	0	10	1	0	0	0	10	0	0	0	0	5	0	7	1	0	2	0	0	0	1	0	0	0	0	0	0	1	0	2	0	0	1	7	0	0	0	0	2	0	8	6	0	5	0	12	0	0	3	1	0	0	0	0	0	3	0	0	0	0	0	1	1	0	0	0	0	2	1	0	0	0	0	0	0	1	0	9	0	6	0	0	0	0	1	0	6	0	0	0	0	2	0	0	0	1	0	0	0	0	14	0	0	0	0	0	0	0	0	1	0	0	4	2	2	0	0	1	16	0	0	0	2	0	0	0	0	14	0	0	0	0	0	2	0	0	2	0	0	0	2	0	3	0	0	1	1	22	0	0	2	0	2	0	0	0	1	0	0	0	0	0	0	0	1	0	1	1	13	0	0	1	0	0	0	1	0	0	0	0	0	13	0	4	4	0	0	0	0	0	0	0	0	0	7	20	0	0	0	0	0	1	0	0	0	0	0	3	1	11	0	0	0	1	2	0	0	5	0	0	1	0	0	0	6	0	0	2	2	0	1	0	0	0	0	0	0	0	0	1	0	0	0	1	0	1	1	0	0	0	0	1	2	0	0	0	0	0	2	2	0	0	1	1	0	0	0	2	3	0	1	4	0	0	0	2	0	1	0	0	0	0	0	0	3	0	0	0	0	0	4	0	0	0	0	0	0	0	0	0	0	3	0	9	0	1	0	2	0	0	0	1	0	0	0	0	29	0	0	0	3	0	4	0	0	1	0	0	2	2	4	1	0	0	3	0	0	3	0	1	0	0	0	1	0	0	12	1	0	0	1	8	1	2	1	0	0	0	0	0	0	0	0	0	0	0	0	0	0	0	3	0	0	0	0	2	0	0	0	0	0	0	0	0	6	1	0	1	0	10	5	12	0	1	0	0	0	0	1	0	4	0	0	0	0	0	0	4	0	1	3	2	0	0	0	0	0	1	1	1	0	0	0	0	0	0	1	0	0	0	0	0	1	3	0	0	0	0	0	0	0	0	0	0	0	0	0	0	0	0	4	0	0	4	0	1	0	1	1	0	1	0	1	0	0	2	12	0	0	1	0	0	0	0	0	0	0	0	1	2	0	1	0	1	0	0	0	2	4	8	0	2	0	1	1	4	0	6	1	13	1	1	0	0	1	0	0	6	0	0	0	0	0	0	0	0	0	0	1	0	2	0	1	0	0	0	1	2	1	1	15	0	0	0	0	0	0	1	1	0	0	0	1	1	0	0	0	0	0	1	0	0	0	0	0	0	0	0	0	4	0	0	2	7	0	0	0	0	15	0	0	2	0	0	0	5	1	1	1	0	0	0	10	3	0	0	0	0	1	0	0	3	0	0	0	1	0	0	1	0	10	0	0	4	0	1	0	0	0	0	0	0	0	0	0	0	0	0	0	18	0	0	4	1	1	0	0	0	7	0	0	0	1	1	0	0	1	0	0	0	0	1	0	1	0	0	18	0	0	1	0	0	0	0	1	0	2	0	9	0	0	0	0	0	0	0	0	7	0	0	0	0	0	0	0	0	0	3	0	0	0	0	1	0	5	2	0	1	0	0	0	0	0	3	0	0	1	0	6	0	0	0	0	0	0	19	0	5	0	0	0	0	8	1	0	0	0	0	0	2	0	3	0	2	0	0	0	0	0	0	0	0	7	0	0	3	0	3	1	0	0	0	1	10	0	1	16	1	0	0	0	2	3	0	0	0	7	0	2	1	2	0	0	0	0	0	2	2	5	0	10	0	0	0	0	0	1	0	0	0	0	0	3	1	1	0	0	0	0	0	0	1	0	0	7	0	0	2	0	2	0	0	21	0	0	0	8	0	0	1	0	1	0	1	23	3	0	0	0	0	0	0	1	0	8	0	5	0	0	0	2	11	2	0	0	0	0	0	4	0	8	0	0	0	0	0	0	2	0	1	0	1	0	0	4	0	0	0	0	0	1	3	0	3	0	0	0	0	0	0	3	3	0	3	0	0	24	0	0	0	3	0	0	0	17	2	0	4	0	0	1	0	0	3	0	0	0	1	0	0	3	1	0	0	0	0	0	1	0	7	0	0	0	0	0	1	3	0	1	23	0	0	0	2	0	3	10	10	0	0	0	0	0	9	1	0	0	6	0	0	0	54	0	1	0	10	0	0	0	2	0	0	0	0	0	0	0	0	1	0	0	0	3	2	0	19	4	0	0	14	0	0	0	0	0	0	0	0	0	1	0	1	0	0	0	4	0	0	0	7	2	1	0	7	1	0	0	0	0	1	2	0	1	0	1	0	3	0	0	0	5	2	6	0	0	1	0	2	0	0	0	0	1	0	0	5	1	7	0	4	1	2	0	0	0	0	0	0	0	12	0	0	1	0	2	0	2	0	12	0	0	38	1	0	0	0	1	1	0	3	0	0	0	1	0	1	0	11	0	6	1	0	0	1	1	0	0	0	6	2	0	0	6	1	0	0	0	0	2	0	0	4	0	1	0	0	1	0	0	2	5	0	0	3	0	0	0	1	0	0	3	0	0	17	0	1	0	0	0	0	0	0	0	0	1	0	5	0	11	0	1	0	0	0	0	0	0	7	1	0	0	1	0	0	0	0	1	0	1	0	0	0	7	0	2	0	25	1	0	0	0	1	0	0	0	0	0	5	0	7	0	0	1	0	0	0	17	0	1	0	0	4	0	1	0	0	0	1	1	1	1	1	0	0	1	0	3	0	0	2	1	2	0	0	3	0	0	0	1	0	0	0	2	0	0	1	0	0	0	1	2	0	0	1	0	0	0	0	35	0	1	0	1	0	0	0	2	0	0	17	0	0	0	11	0	20	6	0	0	0	0	1	0	0	0	1	1	0	4	1	0	1	0	0	0	0	1	1	0	1	0	0	30	5	0	0	21	0	3	0	0	0	0	8	1	0	0	2	0	0	0	0	1	0	0	0	0	3	3	0	6	1	0	0	0	0	2	1	0	32	1	3	1	0	1	0	0	0	0	0	12	1	1	0	0	1	0	0	0	0	0	0	0	0	0	0	0	1	0	0	1	0	0	0	0	0	0	0	0	0	0	0	9	0	0	1	0	1	0	2	2	0	0	0	0	1	1	0	3	10	0	0	0	0	1	0	0	0	0	0	0	8	1	4	0	79	2	2	0	4	20	1	0	1	0	10	0	0	0	0	0	1	2	16	9	1	0	0	1	0	0	0	0	4	0	0	0	0	0	7	0	0	0	4	6	0	0	5	0	0	2	0	0	0	1	0	0	0	0	0	0	0	0	0	0	0	2	0	0	0	0	0	3	0	0	0	0	0	0	0	13	0	10	0	1	1	0	0	3	0	0	1	0	0	0	0	0	6	0	2	1	0	0	0	3	1	1	0	0	1	11	0	0	0	0	1	0	1	0	0	2	5	0	0	3	4	0	0	0	1	0	0	0	0	0	0	0	4	4	0	0	0	0	4	0	0	3	0	0	0	0	0	0	0	0	0	2	4	0	0	0	0	0	29	0	0	2	8	0	0	0	0	1	0	0	0	0	0	10	0	0	0	0	1	0	0	0	0	0	1	1	0	0	3	0	0	2	0	0	7	0	0	0	0	0	0	0	0	0	0	2	0	0	0	0	0	0	0	0	0	0	0	1	0	4	0	2	0	0	5	0	18	0	0	3	0	0	0	0	0	2	0	0	0	0	0	0	0	0	0	1	0	1	0	0	0	14	8	0	0	0	0	0	0	0	0	0	0	3	0	1	0	0	0	0	1	0	0	1	0	0	1	0	0	0	15	0	0	0	0	0	0	0	0	0	4	0	0	1	21	0	0	3	4	1	0	0	7	0	1	0	2	0	23	0	0	0	0	1	1	0	0	0	0	0	1	0	0	0	2	2	2	0	1	0	0	0	0	0	0	0	0	0	0	1	0	0	1	0	0	0	5	16	0	3	2	6	3	2	16	0	1	0	0	0	4	0	0	0	0	0	0	2	1	2	0	5	0	0	0	0	1	0	0	0	3	0	0	0	1	2	0	6	2	26	0	3	0	0	0	0	0	1	0	2	0	0	1	1	3	0	1	1	0	1	0	0	4	0	0	0	1	0	3	0	0	2	0	0	6	0	1	0	0	1	1	1	1	3	0	0	10	2	0	0	0	1	0	1	0	4	0	0	0	8	0	2	0	1	3	0	0	4	8	0	1	0	0	0	0	0	6	0	0	1	0	0	0	0	1	7	0	0	0	0	0	0	1	0	0	3	0	0	1	0	1	0	0	6	0	0	1	0	0	0	0	0	8	2	7	10	0	0	1	0	1	0	0	0	0	1	0	0	0	0	2	0	0	0	0	0	7	0	3	1	1	1	1	0	0	0	0	0	0	0	2	0	0	0	0	4	0	1	0	0	1	0	0	0	11	0	0	1	15	0	0	0	0	0	0	10	0	3	1	0	0	0	0	3	0	1	3	0	1	0	1	2	1	0	0	4	0	0	0	0	1	0	0	0	0	1	0	0	14	0	0	1	0	0	0	0	0	3	0	0	0	2	0	0	1	0	2	1	0	0	1	0	0	0	1	0	0	0	0	1	0	16	4	0	1	15	0	0	2	0	1	2	2	1	0	0	0	0	0	0	1	45	0	0	0	0	0	2	0	0	0	0	0	0	7	0	0	0	0	1	0	0	0	0	0	0	0	0	0	0	0	3	5	0	1	0	1	0	0	2	0	3	0	0	3	0	11	0	0	6	2	0	0	0	0	0	2	0	1	0	1	0	0	0	0	0	0	0	0	0	0	0	0	0	0	0	12	0	4	0	0	0	0	0	3	6	0	1	0	0	0	0	1	0	0	0	0	0	13	1	8	0	1	1	0	0	0	0	0	2	0	0	4	0	0	1	0	0	0	0	2	0	0	0	0	0	2	2	0	3	0	0	0	0	0	2	1	0	0	2	0	0	0	0	3	0	0	0	0	0	0	0	0	0	0	0	0	0	2	0	1	0	0	0	0	7	0	0	1	2	0	0	2	0	0	0	0	2	1	0	0	1	19	2	0	1	2	0	0	0	0	0	0	0	0	0	1	0	0	3	1	1	2	0	2	0	1	0	0	0	0	0	0	0	0	1	0	0	0	1	0	1	1	1	1	0	4	24	0	0	1	0	0	2	0	0	0	0	0	0	0	0	0	0	0	0	0	0	0	0	0	2	0	0	0	1	2	0	0	0	1	3	2	0	0	0	0	0	0	0	0	0	1	1	0	2	0	4	0	2	1	0	0	0	0	1	0	0	0	0	1	1	3	0	0	0	2	1	14	1	0	0	0	0	0	0	0	1	0	0	2	0	30	0	0	0	1	1	0	8	0	0	5	0	2	0	0	6	0	0	1	4	0	8	0	0	1	0	0	0	0	4	0	0	0	1	0	0	0	2	1	0	1	0	0	1	3	1	2	1	0	1	0	1	13	0	1	0	0	0	0	4	0	0	1	0	0	1	0	0	0	0	3	4	0	1	0	0	0	0	0	1	3	4	0	0	0	1	5	0	0	0	3	25	0	0	0	2	0	1	0	1	0	10	1	0	1	0	0	0	0	2	1	0	6	0	0	0	2	0	0	1	0	0	5	2	1	0	0	0	0	0	3	1	8	1	3	6	0	0	0	0	0	2	1	1	0	0	0	0	0	3	0	50	0	2	1	0	0	0	0	0	0	0	0	3	0	0	0
Root; pxmA	0	0	0	1	0	0	1	1	0	0	0	0	0	0	0	1	0	0	0	0	1	0	0	0	0	0	2	0	0	0	0	0	0	0	0	0	0	0	0	0	0	0	0	0	0	0	4	0	0	0	0	1	0	1	0	0	0	0	0	0	0	2	0	0	0	0	0	2	0	0	0	0	1	0	0	0	0	0	0	0	1	0	1	0	0	0	0	0	0	0	0	0	0	0	1	0	0	0	0	0	0	0	0	0	0	0	0	0	0	0	0	0	0	0	0	0	3	3	0	0	0	0	0	0	0	0	0	0	0	0	0	0	0	0	0	0	0	0	0	0	0	0	0	0	0	0	0	0	0	0	0	0	0	0	0	0	0	0	0	0	0	1	0	0	0	0	0	0	0	1	0	0	0	1	2	0	2	0	0	0	0	0	0	0	0	0	0	0	0	0	0	0	0	0	0	0	0	0	0	0	0	1	0	0	0	0	1	0	0	0	0	0	0	0	0	0	0	0	0	0	0	0	0	1	0	0	0	0	0	0	0	0	1	0	0	0	0	0	0	0	0	0	0	0	0	0	1	0	0	0	0	0	0	0	0	0	0	3	0	0	0	0	0	0	0	0	0	0	0	0	0	6	0	0	0	0	0	0	0	0	0	0	1	0	0	0	0	0	0	0	0	0	0	0	0	0	0	0	0	0	0	0	0	0	0	0	0	0	0	0	0	0	0	0	0	0	0	0	0	0	0	0	0	0	1	1	0	0	0	0	0	0	0	0	0	0	0	0	0	0	0	0	0	0	0	0	0	0	0	0	0	1	0	0	1	1	0	0	1	0	0	0	0	0	1	0	0	2	0	0	0	0	0	0	0	0	0	0	0	0	0	0	0	0	0	0	0	0	0	0	0	0	0	0	0	0	0	0	0	0	0	0	0	0	0	0	0	0	0	0	0	0	0	0	2	0	0	0	0	1	0	0	0	0	0	0	0	0	1	0	0	1	0	0	0	0	0	4	0	0	0	0	1	0	0	1	0	0	0	0	0	0	0	0	0	0	0	0	0	0	0	0	0	0	0	0	0	0	0	2	0	0	0	0	2	0	0	0	0	0	0	0	0	0	1	0	0	0	0	0	0	1	0	0	1	0	0	0	2	3	0	0	0	0	0	0	0	0	0	0	0	0	0	0	0	0	0	0	0	0	0	0	0	0	0	0	0	0	1	0	0	0	0	0	0	1	1	0	0	0	0	0	0	0	0	0	0	0	0	0	0	0	0	0	0	0	0	0	0	0	1	0	2	0	0	0	0	0	0	0	0	0	1	0	1	0	0	0	0	0	1	0	0	0	0	1	2	0	0	1	0	1	1	0	0	0	0	0	1	0	0	0	0	0	0	0	0	0	0	0	0	0	0	0	0	0	0	1	0	0	0	0	0	0	0	0	0	0	0	0	0	0	0	0	0	0	0	0	0	0	2	0	0	1	0	0	0	0	0	0	3	0	0	0	0	0	0	0	0	0	0	0	0	1	0	0	0	0	0	0	0	0	1	0	0	0	0	0	0	0	0	5	2	0	0	0	0	0	0	0	0	0	0	0	0	0	0	0	0	2	0	0	0	0	0	0	0	0	0	0	0	0	0	0	0	0	0	0	0	0	0	0	0	0	0	0	0	0	1	0	1	1	2	0	0	0	0	0	0	0	0	0	0	0	0	0	0	0	0	0	0	0	0	0	0	0	0	1	0	0	0	0	0	0	0	0	1	1	3	0	0	2	0	0	1	0	0	0	0	0	0	0	0	0	0	0	0	0	0	1	0	0	0	0	0	0	2	0	0	0	1	0	1	0	0	0	0	0	0	0	0	0	0	0	0	0	0	0	0	0	0	0	0	0	2	0	1	0	0	0	0	0	0	0	0	0	1	1	0	0	0	0	0	0	0	0	0	0	0	0	1	0	0	0	0	0	0	1	0	0	0	0	0	0	1	0	0	0	0	0	0	0	0	3	0	0	0	0	1	0	1	0	0	0	0	0	0	0	1	0	0	0	0	0	1	0	0	0	0	0	0	0	0	0	0	0	0	0	1	0	0	0	0	0	0	0	0	0	0	0	0	0	0	0	0	0	0	0	0	0	1	0	0	0	0	0	0	0	0	0	0	0	0	0	1	0	1	0	1	0	0	0	0	3	0	0	0	0	0	0	0	0	0	0	0	0	0	0	0	0	0	0	0	0	0	0	2	0	0	1	0	0	0	0	0	0	0	0	1	0	0	0	1	0	0	0	0	0	0	0	0	0	1	1	0	0	0	0	0	0	0	0	0	0	0	0	0	0	0	0	0	0	0	0	0	0	1	1	0	1	0	0	0	0	0	0	0	0	0	1	0	0	0	1	1	0	0	0	0	0	0	0	0	0	0	0	0	0	0	0	0	0	0	0	0	0	0	0	0	0	0	0	0	0	0	0	0	1	0	0	0	0	3	0	0	0	0	0	0	0	0	0	0	0	0	0	0	0	0	0	0	0	0	0	0	0	1	0	0	0	0	0	0	0	0	0	0	1	0	0	0	0	0	0	0	0	0	0	0	0	0	0	0	0	1	0	0	0	0	0	0	0	0	0	0	0	0	0	0	0	0	0	0	0	0	0	0	0	0	0	0	0	0	1	0	0	0	0	0	0	0	0	0	0	0	0	0	0	0	0	0	0	0	0	0	0	0	0	0	0	0	0	0	0	0	0	0	0	0	0	0	0	0	1	0	2	1	0	0	0	0	0	0	0	0	0	0	0	0	2	0	1	0	0	0	0	0	0	1	2	0	1	0	0	0	1	0	0	0	0	0	0	0	0	0	0	0	0	0	1	0	0	0	0	0	0	0	0	0	0	0	0	0	0	0	0	0	0	0	0	0	0	0	0	1	0	0	0	0	0	1	0	0	0	0	0	0	0	0	0	0	0	0	0	0	0	0	0	0	0	0	0	0	0	0	0	0	0	1	0	0	0	0	0	0	2	0	0	0	0	0	0	0	0	0	0	0	0	0	0	0	0	0	0	0	0	0	0	0	0	0	0	0	0	0	0	0	0	0	0	0	0	0	0	0	0	0	0	0	0	0	0	0	0	0	0	0	0	0	0	0	0	0	0	0	0	0	0	0	0	0	1	0	0	0	0	0	0	0	0	0	0	0	0	0	0	0	0	0	0	0	0	0	2	0	0	0	0	1	0	0	0	0	1	0	0	0	0	0	0	0	0	0	0	0	0	1	0	0	0	0	3	0	0	0	0	0	0	0	0	0	0	0	0	0	0	0	1	0	0	0	0	1	0	0	0	0	0	0	1	0	0	0	0	0	2	0	0	0	0	3	0	0	0	0	0	0	0	0	2	0	0	0	0	0	0	0	0	0	0	0	0	0	0	0	0	0	0	0	0	2	0	0	0	0	0	0	0	0	0	0	0	0	0	0	0	0	0	0	0	0	0	0	0	0	3	0	0	0	0	0	0	0	0	0	0	0	1	0	0	2	0	0	2	0	0	0	0	0	0	0	0	0	0	0	0	0	0	0	0	0	0	1	0	0	0	0	0	0	0	0	0	0	0	0	0	0	0	0	0	0	0	0	0	0	0	0	0	1	0	1	0	0	0	0	0	0	0	0	0	0	0	0	0	0	0	0	0	1	0	0	0	0	0	0	0	0	0	0	0	0	0	0	0	0	0	0	0	0	0	0	0	1	0	0	0	0	0	0	0	0	0	0	2	0	0	0	0	0	0	0	0	0	0	0	0	0	0	0	0	0	0	0	0	0	0	0	0	0	0	0	0	0	0	0	0	0	0	0	0	1	0	0	0	0	0	0	0	0	0	0	0	0	0	0	0	0	1	2	0	0	0	0	0	0	0	0	0	0	0	3	0	0	0	0	0	0	0	0	0	0	0	0	0	1	0	0	0	0	0	0	0	0	0	0	0	0	0	0	0	0	0	0	0	0	0	0	0	0	0	0	0	0	0	1	0	1	0	0	0	0	0	0	0	0	0	0	0	0	0	0	0	0	0	0	0	0	0	0	0	0	0	0	0	2	0	0	0	1	0	3	0	0	0	0	0	0	2	0	0	0	0	0	0	0	0	0	0	0	1	0	0	0	0	0	0	0	0	0	0	0	0	0	0	0	0	0	0	0	0	0	0	0	0	0	0	0	0	0	0	0	0	1	1	0	0	0	0	1	0	0	0	0	0	0	0	0	0	0	0	0	0	0	1	1	1	0	0	0	0	0	0	0	0	0	0	0	0	0	0	0	0	0	0	0	0	0	0	0	0	1	0	0	0	0	0	0	0	0	0	0	0	2	0	0	0	0	1	0	0	0	0	0	0	0	0	0	0	0	0	0	0	0	0	0	0	0	0	0	1	0	0	0	0	0	1	0	0	0	0	0	0	0	0	0	0	0	0	0	0	0	0	0	0	0	0	0	0	0	1	0	0	0	0	0	0	0	0	0	0	0	0	0	0	0	0	1	0	0	0	0	0	0	0	0	0	0	0	0	0	0	0	0	1	0	0	0	0	0	0	0	0	0	0	0	0	3	0	0	0	0	0	0	0	0	0	0	0	0	0	0	0	1	0	2	0	0	0	0	0	0	0	0	0	1	0	0	0	2	0	0	0	0	0	0	0	0	2	0	0	0	0	0	0	0	0	0	0	0	0	0	0	0	0	0	0	0	0	0	0	0	0	0	0	0	1	0	0	1	0	2	1	0	0	0	0	0	0	0	0	0	0	0	0	1	0	0	0	0	0	0	0	0	0	0	0	0	0	0	0	0	0	0	0	0	1	0	0	0	0	0	0	0	0	0	0	0	0	0	0	0	0	0	0	0	0	0	2	0	2	0	0	0	0	0	0	0	0	0	0	0	0	0	0	0	0	0	0	0	0	0	0	0	1	0	0	0	0	0	0	0	0	0	0	0	0	0	0	0	0	0	0	0	0	0	0	0	0	0	2	1	0	0	0	0	1	0	0	0	0	0	0	0	2	0	0	0	0	0	0	0	1	0	0	0	0	0	0	0	0	0	0	0	0	0	0	0	0	0	1	0	0	0	0	0	0	0	0	0	1	0	0	0	0	0	0	0	0	0	0	0	0	0	0	0	0	0	1	0	0	0	0	0	0	0	0	0	1	0	0	0	0	0	0	0	0	1	0	0	0	0	0	0	0	0	0	0	0	0	0	0	0	0	0	0	0	0	0	0	0	0	0	0	0	0	0	0	0	0	0	0	0	1	0	0	0	0	0	0	0	0	0	0	0	1	0	0	0	0	0	0	1	0	1	0	0	0	0	0	1	0	0	0	0	0	1	0	0	1	0	0	0	0	0	0	0	0	0	0	0	0	0	0	0	0	0	0	0	0	0	1	0	0	1	0	0	0	1	0	0	0	0	0	0	0	0	0	0	0	0	0	0	0	0	0	0	0	0	0	1	0	0	0	0	0	1	0	0	0	0	1	0	0	0	0	0	0	0	0	0	0	0	0	0	1	0	0	0	0	0	0	0	0	0	0	0	0	0	0	0	0	0	0	0	0	0	0	0	0	0	0	0	0	0	0	0	0	0	0	0	0	0	0	0	0	0	0	0	3	0	1	1	0	0	0	0	1	0	0	0	0	0	1	0	0	0	0	2	1	0	0	0	0	0	0	0	4	0	1	0	1	0	0	0	0	0	0	1	0	0	0	0	0	0	0	0	0	0	0	0	0	0	0	0	0	0	0	0	0	0	0	1	0	0	0	0	0	0	0	0	0	1	0	0	0	0	0	0	0	0	0	0	0	0	0	0	0	0	0	0	1	0	0	0	0	0	0	0	0	0	0	0	0	0	0	0	0	0	0	0	0	0	0	3	0	0	0	1	0	0	0	0	0	0	0	0	0	3	0	2	0	0	0	0	0	0	0	0	0	0	0	0	0	0	0	0	0	0	0	1	1	0	0	0	0	0	0	1	0	0	0	0	0	0	0	0	1	0	1	0	0	0	1	0	0	0	0	0	0	0	0	0	0	0	0	0	0	0	0	0	0	1	0	0	0	1	1	1	0	0	0	0	0	0	0	0	0	0	0	0	0	0	0	0	0	0	0	0	0	0	0	0	0	0	0	0	0	0	0	0	0	1	0	0	0	0	0	0	0	0	0	0	0	0	0	1	0	0	0	0	1	0	0	0	0	0	0	0	2	1	0	0	0	0	1	0	0	0	0	0	0	0	0	0	0	0	0	0	0	0	0	0	1	0	0	0	0	0	0	0	0	0	0	0	0	0	0	0	0	0	0	0	0	0	0	0	0	0	0	0	0	0	0	0	0	0	0	1	0	0	0	0	0	0	0	0	0	0	0	0	0	0	1	0	0	0	0	0	0	0	0	0	0	1	0	0	0	0	0	0	0	0	0	0	0	0	0	0	0	0	0	0	2	0	0	0	0	0	0	1	0	0	0	0	0	0	0	0	0	1	0	0	0	0	0	0	0	0	0	1	0	1	0	1	0	0	0	0	0	2	0	0	0	0	0	0	0	3	0	0	0	1	0	0	0	0	0	0	0	0	1	0	0	0	0	0	0	0	0	0	0	0	0	1	0	0	0	0	0	1	0	0	0	0	1	0	0	0	1	0	0	0	1	0	0	1	0	0	0	0	0	0	0	0	0	0	0	0	1	0	0	0	0	0	0	0	0	0	0	0	0	0	0	0	0	0	1	1	0	0	0	0	0	0	0	0	0	0	0	0	0	0	0	2	0	0	0	0	0	0	0	1	0	0	0	1	0	0	0	0	0	0	0	0	0	0	0	0	0	0	0	0	0	0	0	0	0	0	0	0	0	0	3	0	0	0	0	0	0	4	0	0	0	0	0	0	0	0	0	0	0	0	0	0	0	0	0	0	0	0	0	0	0	0	0	0	0	0	1	0	0	1	0	0	0	0	0	0	0	0	0	0	0	0	0	0	0	0	0	1	0	0	0	0	0	0	0	0	9	1	0	0	0	0	0	0	0	0	0	0	0	0	0	0	0	0	0	0	0	0	0	0	0	0	0	0	0	0	0	0	0	0	0	0	1	0	0	0	0	0	3	0	0	0	1	0	0	0	0	0	0	0	0	0	0	0	0	0	0	0	0	0	2	1	0	0	0	0	0	0	3	0	0	0	2	0	0	0	0	0	1	0	0	0	0	0	0	0	0	0	0	0	0	0	0	0	0	0	1	0	0	0	0	0	0	0	0	0	0	0	0	0	0	0	0	0	1	0	0	0	0	0	0	3	0	0	0	0	0	0	0	1	0	1	0	0	0	0	0	0	0	0	0	0	0	0	0	0	0	0	0	0	0	0	0	0	0	0	0	0	0	0	0	0	0	0	0	0	0	0	0	0	0	0	0	0	0	0	1	0	0	2	1	0	0	0	0	0	0	0	0	0	0	1	0	0	0	0	0	0	0	0	0	0	0	0	0	0	1	0	0	0	0	0	0	0	0	1	0	0	0	0	1	0	0	0	0	0	0	0	0	1	0	0	0	0	0	0	0	0	0	0	0	0	0	0	1	1	0	0	0	0	0	0	0	0	0	0	0	0	0	0	1	0	0	0	0	0	0	0	0	0	0	0	0	0	0	1	0	0	0	0	1	0	0	1	0	1	0	0	0	0	0	0	0	2	0	0	0	0	0	0	0	0	0	0	0	0	0	0	0	0	0	0	0	0	0	0	0	0	0	0	0	0	0	0	0	0	0	0	0	0	0	0	0	0	0	0	0	0	0	0	0	0	0	0	0	0	0	0	0	0	0	0	0	1	0	0	1	0	0	0	0	0	0	0	1	0	0	0	0	0	3	0	1	0	0	0	0	0	0	0	0	0	0	0	0	0	0	0	0	0	0	0	0	1	0	0	0	0	0	0	0	0	0	0	0	1	0	0	0	0	0	0	0	0	0	0	0	0	0	0	0	0	0	0	0	1	0	0	0	0	0	0	0	0	0	0	0	0	0	0	0	0	0	1	0	0	0	0	0	0	0	0	0	0	0	0	0	0	0	0	0	0	0	0	0	0	0	0	0	0	1	0	0	1	0	0	0	0	0	0	0	0	0	0	0	0	0	0	0	0	0	0	0	0	0	0	0	0	0	0	0	0	2	0	0	0	0	1	0	0	0	0	0	0	0	0	0	0	0	0	0	0	0	0	0	0	0	1	0	0	0	0	0	0	0	1	0	0	0	0	1	0	2	1	0	1	1	0	0	0	0	0	0	0	1	0	0	0	0	0	0	0	0	0	0	0	0	0	0	0	0	0	0	0	1	0	0	0	0	0	0	0	0	0	0	0	0	2	0	0	0	1	0	0	0	1	0	0	0	0	0	0	0	0	0	0	0	0	0	0	0	0	0	0	0	0	1	0	0	0	0	0	0	1	0	0	0	0	1	0	0	0	0	0	0	0	0	0	0	0	0	0	0	1	0	0	0	0	0	0	0	0	1	0	0	0	0	0	0	2	0	0	0	0	1	0	0	0	0	0	0	0	0	0	0	0	0	0	0	0	0	0	0	0	0	0	0	5	0	0	0	0	0	0	0	0	0	0	0	0	0	0	0	0	0	0	0	0	0	0	0	0	0	0	0	0	0	0	0	0	0	0	1	0	0	0	0	0	0	0	0	0	0	1	0	0	0	0	0	0	0	0	0	0	0	0	0	0	2	0	0	0	0	0	0	0	1	0	0	1	0	0	0	0	0	0	0	0	0	0	0	0	0	0	0	0	0	0	0	0	0	0	0	0	3	0	0	0	0	0	0	0	0	0	0	0	0	0	0	0	0	0	0	0	0	0	0	0	0	0	0	0	0	3	0	0	0	0	0	0	0	0	0	2	0	0	0	0	0	0	0	1	0	0	0	0	1	0	0	0	1	1	0	0	0	2	0	0	0	0	0	2	0	0	0	0	0	0	1	0	0	0	0	0	2	0	0	0	0	0	0	0	0	1	0	0	0	0	0	0	0	0	0	0	0	0	0	0	0	0	0	0	0	0	0	0	0	0	0	0	0	0	0	0	0	0	0	0	0	0	0	0	0	0	1	0	0	0	0	0	0	0	0	0	0	0	0	0	1	0	0	0	0	0	0	1	0	0	0	0	1	0	0	0	0	0	0	0	0	0	0	0	0	0	0	0	0	0	0	0	0	0	0	0	0	0	0	0	0	0	0	0	0	1	1	0	0	0	0	0	0	0	0	0	0	0	0	0	2	0	0	0	0	0	0	0	0	0	0	0	0	0	0	0	0	0	0	0	0	2	1	0	0	0	0	1	0	0	0	2	0	0	0	0	0	0	0	0	0	0	0	3	0	0	0	0	0	0	0	0	0	0	0	0	0	0	0	0	0	0	0	0	0	2	0	0	0	0	0	1	2	0	0	2	0	0	0	0	0	0	0	0	2	0	0	0	0	0	0	0	0	0	0	0	0	0	0	1	0	0	0	0	0	1	1	0	0	1	4	0	0	0	0	0	0	0	0	0	0	0	0	0	0	1	0	0	0	0	0	0	0	0	0	0	0	0	0	1	0	0	0	0	5	1	0	0	0	0	0	1	0	0	0	0	0	0	0	0	0	0	0	0	0	0	2	1	0	0	0	0	0	0	0	0	0	0	0	0	0	0	0	0	0	0	0	2	0	0	0	0	0	1	0	0	0	0	1	0	0	0	0	0	1	0	0	0	0	0	0	0	0	0	0	0	0	1	1	0	0	0	0	0	0	0	0	0	0	1	0	0	0	0	0	0	0	0	0	1	1	0	0	0	0	0	0	0	0	0	0	0	0	0	0	0	0	0	1	0	2	0	0	0	0	0	1	0	0	0	0	0	1	0	0	0	0	0	1	0	0	0	1	0	0	2	0	0	0	0	0	0	0	1	1	0	0	1	0	0	0	0	0	0	0	0	0	0	0	0	0	0	0	0	0	0	0	2	0	0	0	0	0	0	0	0	0	0	0	0	1	0	0	0	0	0	0	0	0	0	0	0	0	0	0	0	0	0	0	1	0	0	2	0	0	0	0	0	2	0	0	0	0	0	0	0	0	0	1	0	2	0	0	0	0	0	0	0	0	0	0	0	0	1	0	0	0	0	0	0	0	0	1	0	0	0	0	0	0	0	0	0	0	0	0	0	0	0	0	0	0	0	0	0	0	0	0	0	1	0	0	0	0	1	0	0	0	0	0	0	0	0	0	0	0	0	0	0	0	3	0	0	0	0	0	0	0	0	0	0	0	0	0	0	0	0	0	0	0	0	0	0	0	0	0	0	0	0	0	0	0	0	0	0	0	0	0	0	0	0	0	0	0	0	0	0	0	0	0	0	0	0	0	0	0	0	0	0	0	0	0	0	0	0	0	0	0	0	0	0	2	0	0	0	0	0	0	0	0	0	1	0	0	0	0	0	0	0	0	0	0	0	0	0	0	0	0	0	0	0	0	0	0	0	0	0	0	0	0	0	0	0	0	2	0	0	0	0	0	0	0	1	0	0	0	0	0	0	0	0	0	0	0	0	1	0	1	1	0	0	0	0	0	0	0	3	0	1	0	0	2	0	0	0	0	0	0	0	0	0	0	0	0	0	0	0	1	0	0	0	0	0	0	1	0	0	0	0	0	0	0	0	0	0	0	0	0	0	0	0	0	0	0	0	0	0	0	0	0	0	0	0	0	0	0	0	0	0	0	0	0	0	0	0	0	0	0	0	0	1	0	0	0	0	0	0	0	0	0	0	1	0	0	0	0	0	0	0	0	0	0	0	0	0	0	0	0	0	0	0	0	0	0	0	0	0	0	0	2	0	0	0	0	0	0	0	0	0	0	0	0	1	0	0	0	0	0	0	0	0	0	0	0	0	0	0	0	8	0	0	0	0	0	2	0	0	0	0	0	0	0	0	0	0	0	0	0	0	0	0	0	0	0	0	0	0	0	0	0	0	0	0	0	0	0	0	1	0	0	0	0	0	0	0	0	0	0	0	0	0	1	0	0	0	0	2	0	0	0	0	0	0	0	0	0	0	0	0	1	0	0	0	0	1	0	0	0	0	0	0	0	0	0	0	3	0	0	1	0	0	0	0	0	0	0	0	0	0	0	0	0	0	1	0	0	0	0	0	0	1	0	0	0	0	0	0	0	0	0	0	0	0	1	0	0	0	0	0	0	0	0	0	1	0	0	1	0	0	0	2	1	1	0	0	0	1	0	0	0	1	1	0	0	0	0	0	0	0	0	0	0	0	0	2	0	0	0	0	1	0	0	0	0	0	0	0	0	0	0	0	0	1	0	1	2	0	0	0	0	0	0	0	0	0	0	0	0	0	0	0	0	0	0	0	0	0	0	0	0	0	0	0	0	0	0	0	0	0	0	0	0	0	0	0	0	0	1	0	0	0	0	0	0	0	0	0	0	0	0	0	0	0	0	0	0	0	0	1	0	0	0	0	0	0	0	0	0	0	0	0	0	1	0	0	0	0	0	0	0	0	0	0	0	0	0	0	0	0	0	0	0	1	0	0	0	0	0	0	0	0	2	0	0	2	0	1	0	0	0	0	0	0	0	0	0	1	0	0	0	0	0	0	0	1	0	0	0	0	0	0	0	0	0	4	0	2	0	0	0	0	1	0	0	0	0	0	0	0	0	0	0	0	0	2	1	0	0	0	0	0	1	0	0	0	0	0	0	0	0	0	0	0	0	0	0	0	0	1	0	0	0	0	0	0	0	3	2	0	0	0	0	0	0	0	0	0	1	0	0	0	0	0	0	0	0	0	0	0	0	0	0	0	0	0	0	0	0	1	0	0	0	1	0	0	0	1	0	0	0	0	1	1	0	0	0	0	0	0	0	0	0	0	0	0	0	0	0	0	0	0	0	0	0	0	0	0	0	0	0	1	0	0	0	0	1	0	0	0	0	0	0	0	0	1	0	0	0	0	0	0	0	0	0	0	0	0	0	0	0	0	0	0	0	1	0	0	0	0	0	1	0	0	0	0	0	0	0	1	1	0	0	0	1	0	0	0	0	0	0	0	0	1	0	0	0	0	0	0	0	0	0	0	0	0	0	0	0	0	0	0	0	0	0	1	0	0	1	0	0	0	0	0	0	0	0	0	0	0	0	0	0	0	0	0	0	1	0	0	1	0	0	0	0	0	0	0	0	0	0	0	0	0	0	0	0	0	0	0	1	0	1	0	0	0	0	0	0	0	0	0	0	1	0	0	0	0	5	0	0	0	0	0	0	0	0	0	0	0	0	0	0	0	0	0	0	0	0	0	0	0	0	0	0	0	0	0	0	1	0	0	0	0	0	0	0	0	0	0	0	0	0	0	0	0	0	0	0	0	0	0	0	0	0	0	0	0	0	0	0	0	0	1	0	0	0	0	0	0	0	0	0	0	0	0	0	0	0	0	0	11	0	0	0	0	0	0	0	0	0	0	2	0	0	0	0	0	0	0	0	0	0	0	0	0	1	0	1	0	1	0	0	0	1	0	0	0	1	2	0	0	0	0	2	0	1	0	0	0	0	0	0	0	0	0	0	0	1	0	0	0	0	0	1	0	0	0	0	1	0	1	0	0	0	0	0	0	0	0	0	0	1	0	0	0	0	0	0	0	0	0	0	0	0	0	0	0	0	0	0	0	0	0	0	0	0	0	2	0	0	0	0	0	1	0	0	0	0	0	1	0	0	4	0	0	0	0	0	0	0	0	0	0	0	0	0	0	0	0	0	0	0	0	0	0	0	0	0	0	0	0	0	0	2	0	0	0	0	0	0	1	0	1	0	0	0	0	0	4	0	0	0	0	0	0	1	0	0	0	0	0	1	0	0	0	0	0	0	0	0	0	0	1	0	0	0	0	0	0	0	0	0	0	0	0	0	0	0	0	0	0	1	0	0	0	0	0	0	0	0	0	0	0	3	0	0	0	1	0	0	1	0	0	0	0	0	0	0	0	1	0	0	0	0	0	0	0	2	0	0	0	0	1	0	0	2	1	0	0	0	0	0	0	0	0	3	0	0	0	0	0	0	0	0	0	0	0	1	0	0	0	0	0	0	0	0	0	0	0	0	0	0	0	0	0	0	0	0	0	0	0	0	0	0	0	0	0	0	0	1	0	0	0	0	0	0	0	1	0	0	1	0	0	0	0	0	1	0	0	0	1	0	0	0	0	0	0	0	0	0	0	0	0	0	0	0	0	0	1	0	0	0	0	0	0	0	0	0	0	0	0	0	0	0	0	0	0	0	0	0	0	0	7	0	0	0	0	0	0	0	0	0	0	0	0	0	0	0	0	0	0	0	0	0	0	0	0	0	0	0	0	1	0	0	0	0	0	0	0	0	0	0	0	0	0	0	0	0	0	0	0	0	0	1	0	0	0	0	1	0	0	0	2	0	0	0	0	0	0	0	0	0	0	0	0	0	1	0	0	0	0	0	0	0	1	1	0	0	0	0	0	0	0	0	1	0	0	0	0	0	0	0	0	0	0	0	0	0	0	0	0	1	0	0	0	0	0	0	0	0	0	0	0	0	0	0	0	0	0	0	1	0	1	0	0	0	0	0	0	0	0	1	0	0	0	0	0	0	0	0	0	0	0	0	1	0	0	0	0	0	0	2	0	0	0	1	0	0	0	0	0	0	0	0	1	0	0	1	0	0	0	0	0	0	0	0	0	1	0	0	0	0	0	0	0	0	0	0	0	0	0	0	0	0	0	0	2	0	0	0	0	0	0	0	0	0	0	0	0	0	0	0	1	0	0	0	0	0	0	0	0	0	0	0	0	0	0	1	0	0	0	0	0	0	0	0	0	0	0	0	1	0	0	0	0	0	0	1	0	0	0	0	0	0	0	0	0	0	0	0	0	0	0	0	0	0	0	0	0	0	0	0	0	0	0	0	0	0	0	0	0	0	0	0	0	0	0	0	2	0	0	0	0	1	0	0	0	0	0	0	1	0	0	0	0	2	0	0	0	0	0	0	1	0	0	0	0	0	0	0	1	0	0	0	0	0	0	0	0	0	0	1	0	0	0	0	0	0	0	0	0	0	0	1	0	0	1	0	0	0	0	0	0	0	1	0	0	1	0	2	0	0	0	0	0	0	0	0	0	0	0	0	0	0	0	0	0	0	3	0	0	0	0	0	0	0	0	0	0	0	0	0	0	0	0	1	0	0	0	0	0	0	0	0	1	0	0	0	1	0	0	1	0	0	0	0	0	2	0	0	0	0	0	0	0	0	0	0	0	0	0	0	0	0	2	0	1	0	0	0	0	0	0	0	0	0	0	1	0	0	0	0	0	0	0	0	0	0	0	0	0	0	0	0	0	0	0	0	0	0	0	0	0	0	0	0	0	0	1	0	0	1	0	0	0	0	0	0	1	0	0	0	0	0	0	0	0	0	0	0	0	0	0	0	0	0	0	0	0	0	0	0	0	0	0	0	0	2	2	0	0	0	0	0	0	0	1	0	0	0	0	0	0	1	0	0	0	0	0	0	0	0	0	0	1	0	0	0	0	1	0	0	0	0	1	0	0	0	0	2	0	0	0	0	0	0	0	0	0	0	0	0	0	0	0	0	0	0	0	0	0	0	0	2	0	0	0	1	1	0	0	1	2	0	0	0	1	0	0	0	0	0	0	0	0	0	0	0	2	0	0	0	0	0	0	0	0	2	1	0	0	0	0	0	0	0	2	0	0	0	0	0	0	0	0	0	0	0	0	0	0	0	0	0	0	0	0	0	0	0	0	0	0	3	0	0	0	0	4	0	0	0	0	0	0	0	1	0	0	0	0	0	0	0	0	0	0	0	0	1	0	0	0	0	0	0	0	0	0	0	0	0	0	0	0	0	0	0	0	0	0	0	0	0	0	0	0	0	0	0	21	0	0	0	1	0	0	0	0	0	0	0	1	0	0	0	0	0	0	2	0	0	0	0	0	0	0	0	0	0	1	0	0	0	0	1	0	0	0	1	0	0	0	0	0	0	0	1	0	0	0	0	0	0	0	0	0	0	0	0	0	0	0	0	1	0	1	0	0	0	0	0	0	0	0	0	3	0	0	0	0	0	0	1	0	0	0	0	1	0	0	0	0	0	0	0	1	0	0	0	0	0	0	0	0	0	0	0	0	0	0	0	0	0	0	0	0	0	0	0	0	0	0	0	0	0	0	0	0	0	0	0	0	0	0	0	0	2	0	0	0	0	0	0	0	0	0	1	0	0	0	0	2	0	0	0	0	0	0	0	0	0	0	2	0	0	1	0	0	0	0	0	0	0	0	0	1	0	0	0	0	0	0	0	0	0	3	1	0	0	1	1	0	0	0	0	1	0	0	0	1	0	0	0	0	0	2	0	0	0	0	0	0	0	0	0	0	0	0	0	0	0	0	0	0	1	0	0	0	0	0	0	0	1	0	0	0	0	0	0	0	0	0	0	0	0	0	0	0	0	0	0	0	0	0	0	0	0	0	0	0	0	0	0	0	0	0	1	0	1	0	0	0	1	1	0	0	0	0	0	0	0	1	0	0	0	0	0	0	0	0	0	0	0	0	0	0	0	0	0	0	0	0	0	1	0	2	0	0	0	2	0	0	1	0	0	0	0	2	4	0	0	0	0	0	0	0	0	0	0	0	1	0	0	0	0	0	0	0	0	0	0	0	0	2	0	0	0	1	0	0	0	0	0	0	0	0	0	0	0	0	0	0	1	0	0	0	0	0	0	0	0	0	0	0	0	0	0	0	0	0	0	0	0	0	0	0	0	0	0	0	0	0	1	0	0	0	0	0	0	0	0	0	0	0	1	0	0	0	0	0	0	0	0	0	0	0	0	0	0	0	0	1	0	0	0	0	0	0	1	0	0	0	0	0	0	0	0	0	1	0	0	0	0	0	0	0	0	0	0	0	0	0	0	0	0	0	0	0	0	0	0	0	0	2	0	0	0	0	0	0	0	0	0	0	0	0	0	0	0	0	0	0	0	0	0	0	0	0	0	0	0	0	0	1	0	0	0	0	0	1	0	0	0	0	0	0	0	0	1	0	0	0	0	0	0	0	0	0	0	0	0	0	0	0	0	0	1	0	0	0	0	0	0	0	0	0	0	0	0	0	0	0	0	1	0	0	0	0	2	2	0	0	0	2	0	0	0	1	0	0	0	0	0	0	0	0	0	0	0	0	0	0	0	0	0	1	1	0	0	0	0	0	0	0	0	0	0	0	0	0	0	0	2	0	0	0	0	1	0	0	0	0	0	0	0	0	0	0	1	0	0	0	1	0	0	0	0	0	0	0	0	1	0	0	0	0	0	0	0	0	2	0	0	0	0	0	0	0	0	0	0	0	0	0	6	0	0	0	0	1	0	0	0	0	0	0	0	0	0	0	0	0	0	0	0	0	0	2	0	0	0	0	0	0	0	0	0	0	0	0	0	0	0	0	0	0	0	0	0	0	0	0	0	0	0	0	0	0	0	0	0	0	0	1	0	0	0	0	0	0	0	0	0	0	0	0	0	0	0	0	0	0	0	0	0	0	0	0	0	0	0	0	0	0	0	0	0	0	1	0	0	0	0	0	0	0	0	0	0	0	0	0	0	0	0	0	0	0	0	0	1	0	0	0	0	1	1	0	0	0	0	0	0	0	0	0	0	1	0	0	0	0	1	0	0	0	0	0	0	0	0	0	0	0	0	0	0	0	0	0	0	0	0	1	0	0	0	0	0	0	0	0	0	0	0	0	0	0	0	1	0	0	0	0	0	0	0	0	0	0	0	0	1	0	0	0	0	0	0	0	0	0	0	0	0	2	0	0	0	0	0	0	0	0	0	0	0	0	2	0	0	0	0	0	0	0	0	1	0	0	0	0	1	0	0	1	0	0	0	0	1	1	0	0	0	1	0	0	0	0	0	0	0	0	0	0	0	0	0	0	0	1	1	0	0	1	0	0	0	0	0	0	0	1	0	0	0	0	0	0	0	0	0	0	0	2	0	0	0	0	0	0	0	0	0	0	0	0	0	0	0	0	0	0	1	0	0	0	0	0	0	0	0	0	0	0	0	2	0	0	0	0	0	0	0	0	0	0	0	0	0	0	0	0	0	0	0	0	1	0	0	0	0	0	0	0	0	0	0	0	0	0	0	0	0	0	0	0	0	0	0	0	0	0	0	0	0	0	0	0	0	0	0	0	0	2	0	1	0	0	1	0	0	0	0	1	0	0	0	0	2	0	0	0	0	0	0	0	0	0	0	0	0	0	0	0	0	0	0	0	0	0	0	1	0	0	0	0	0	0	0	0	0	0	0	0	0	0	0	0	0	0	0	2	0	0	0	0	0	0	0	0	0	0	0	0	1	0	0	0	0	0	0	0	0	0	0	0	1	0	0	0	0	0	0	0	2	0	0	0	0	0	0	0	0	0	0	0	0	0	0	0	0	1	0	0	0	0	0	0	0	0	1	0	0	0	0	0	0	0	0	0	0	0	0	0	0	0	0	3	0	0	0	0	0	0	0	0	0	0	0	0	0	1	0	0	0	0	0	0	0	0	0	0	0	0	0	0	0	0	0	0	0	0	0	0	0	0	0	0	1	0	0	1	0	0	0	0	0	0	0	0	0	0	0	0	0	0	0	0	0	0	0	0	0	0	0	1	2	0	0	1	0	0	0	1	0	0	0	0	0	0	0	0	0	0	0	0	0	0	0	0	0	0	0	0	0	0	0	0	0	0	0	0	0	0	0	0	0	0	0	0	0	0	0	0	0	0	0	0	2	0	0	0	0	0	0	0	0	0	0	0	0	0	0	0	0	0	0	0	0	0	0	0	0	0	0	1	0	1	0	0	0	0	0	0	0	0	0	0	0	0	0	0	0	0	0	0	0	0	0	0	0	0	0	0	0	0	0	0	0	0	0	1	0	0	0	0	0	0	0	0	1	0	0	0	0	0	0	0	0	0	0	0	0	1	0	0	1	0	0	0	0	0	0	0	0	0	0	0	0	0	0	0	0	0	0	0	0	0	0	0	0	0	0	0	1	0	5	0	0	0	0	0	1	0	0	0	0	0	0	0	0	1	0	0	0	0	0	0	0	0	0	0	0	0	0	2	0	0	0	0	0	0	0	0	0	0	0	0	0	0	0	0	0	0	0	0	0	0	0	0	1	0	0	0	0	0	0	0	0	0	0	0	0	3	0	0	0	0	0	0	0	0	0	0	1	0	0	0	0	1	0	0	0	0	0	0	0	0	0	0	0	0	0	0	0	0	0	0	0	0	0	0	0	0	0	0	0	0	0	0	0	0	1	0	0	0	0	0	1	0	0	1	0	0	0	0	0	0	0	0	0	0	0	0	0	0	0	0	0	0	0	1	0	0	0	0	0	0	0	0	1	0	0	0	0	0	1	4	1	0	0	0	0	0	1	0	2	0	0	0	0	0	0	0	0	0	0	0	0	0	0	0	0	0	0	1	0	0	1	0	0	2	0	0	0	0	0	0	0	0	0	0	0	0	0	0	0	0	0	0	0	1	0	0	0	0	0	0	0	0	1	0	0	0	0	0	0	0	0	0	0	1	1	0	1	0	0	0	0	0	0	0	0	0	0	0	1	1	0	0	0	0	0	0	0	0	0	0	0	2	0	0	0	0	0	0	0	0	0	0	0	0	0	0	0	0	0	0	0	0	0	0	0	0	0	0	0	1	0	0	0	0	0	0	1	0	0	0	2	0	0	0	0	0	0	0	0	0	1	0	0	0	0	0	0	0	0	0	0	0	0	0	0	0	0	0	0	0	0	0	0	0	0	0	0	1	0	0	0	0	1	0	0	0	0	0	0	0	0	0	0	0	0	0	0	1	0	0	0	0	0	0	0	0	0	0	1	0	0	0	0	0	0	0	0	0	0	0	0	0	0	0	0	0	0	0	0	0	0	0	0	0	0	0	0	0	0	0	0	0	0	0	0	0	1	0	0	0	0	0	0	0	0	0	0	0	0	0	0	0	0	0	0	0	0	0	0	0	0	0	1	0	0	0	0	0	0	0	0	0	0	0	0	0	2	0	0	0	1	0	0	0	0	0	0	0	0	0	1	0	0	0	1	0	0	0	0	0	0	0	0	0	0	0	0	1	0	0	0	0	0	0	0	0	0	0	0	0	0	2	0	0	0	0	0	0	0	0	0	0	0	0	0	0	0	0	0	0	0	0	0	0	0	0	0	0	0	0	0	0	0	0	0	0	0	0	0	0	0	0	0	0	0	0	1	0	0	0	0	0	0	0	0	0	0	0	0	0	0	0	0	0	0	0	2	0	0	0	0	0	0	0	0	0	0	0	0	0	0	0	0	0	0	0	1	0	0	0	0	0	0	1	0	0	0	0	0	0	0	0	0	0	0	0	0	0	0	0	0	1	0	0	0	0	0	2	0	0	0	0	0	0	0	0	0	0	0	0	0	0	0	0	0	0	0	0	0	0	0	0	2	0	1	0	0	1	0	0	0	0	0	0	0	0	0	0	0	0	0	0	0	0	0	0	1	0	0	0	0	0	1	0	0	0	0	0	0	0	0	0	0	0	0	2	0	0	0	0	0	0	0	0	0	0	0	0	0	0	0	1	0	0	0	0	0	0	0	0	0	0	0	0	0	0	0	0	0	0	3	0	0	0	0	0	0	0	0	0	0	0	0	0	0	0	0	0	0	0	0	1	0	0	0	0	0	0	0	0	0	0	0	1	0	0	0	0	0	0	1	0	0	0	0	0	0	0	0	0	0	0	0	0	1	0	0	0	0	0	0	2	0	0	0	0	0	0	0	0	0	1	0	0	0	0	0	0	0	0	0	0	0	0	0	0	0	0	0	0	0	0	0	0	0	0	0	0	0	0	0	0	3	0	0	0	0	0	0	0	0	0	0	0	1	0	1	0	0	0	0	0	0	1	0	0	0	0	0	0	0	0	0	0	0	0	0	0	2	0	0	0	0	0	1	0	0	0	0	0	0	0	0	0	0	0	0	0	0	0	0	0	3	0	0	0	0	0	1	0	2	0	0	0	0	0	0	0	1	0	0	0	0	0	0	0	0	1	0	0	0	0	1	1	0	0	0	0	0	0	0	0	0	0	0	0	0	0	0	0	0	0	0	1	0	0	0	0	0	0	0	1	0	1	0	0	0	0	0	0	0	0	0	0	0	0	0	0	0	0	0	0	0	0	0	0	0	0	0	0	0	0	1	0	0	0	0	1	0	0	0	0	0	0	0	0	0	0	0	1	0	0	0	0	0	0	0	0	0	0	0	0	0	0	0	0	1	0	0	0	1	0	0	0	0	0	0	0	0	0	0	0	0	1	0	0	0	0	0	0	0	0	0	0	0	1	0	0	0	0	0	1	1	0	2	0	0	0	0	0	0	0	0	0	0	0	0	0	0	0	0	0	0	1	0	1	0	0	0	0	0	0	0	0	0	0	0	0	0	0	0	2	2	0	0	0	0	0	0	0	0	0	0	0	0	0	0	0	0	0	0	0	1	0	0	0	0	0	0	0	0	0	0	0	0	0	1	0	0	2	0	0	0	0	0	0	0	4	0	0	0	0	0	0	0	0	0	1	0	0	0	0	0	0	0	0	0	0	0	0	0	0	0	0	0	0	0	0	0	0	0	0	0	0	2	0	0	0	0	0	0	0	0	2	1	0	0	0	1	0	0	0	0	0	0	0	0	0	0	0	0	0	0	0	0	0	0	0	0	0	0	0	0	0	0	0	0	0	0	0	0	0	0	0	0	0	0	0	0	0	0	0	0	0	0	0	0	0	0	0	0	0	0	0	0	0	0	0	0	0	0	0	0	0	0	0	0	0	0	1	0	0	0	0	0	0	0	0	0	0	0	0	0	0	0	0	0	0	0	0	0	0	0	0	0	1	0	0	0	0	0	0	0	0	0	0	0	0	0	0	0	0	0	0	0	0	0	0	0	0	0	1	0	2	0	0	0	0	0	0	0	0	0	0	0	0	0	0	0	0	0	0	0	0	0	0	1	0	0	0	0	0	0	0	0	0	0	0	0	0	0	0	0	0	0	0	0	0	0	0	0	0	1	0	0	0	0	0	0	0	0	0	0	0	0	0	0	0	0	0	0	2	0	0	0	0	0	0	0	0	0	0	0	0	0	0	0	1	0	0	0	0	0	0	1	0	0	0	0	0	1	0	0	0	0	0	0	0	0	0	0	0	0	0	0	0	0	0	0	0	0	0	0	0	0	1	0	0	0	3	0	0	0	0	0	0	0	0	0	0	0	0	0	0	0	0	0	0	0	0	0	0	0	0	0	0	0	0	0	0	2	9	0	0	0	0	0	1	1	0	0	0	0	0	0	0	0	0	0	0	0	0	0	0	0	0	2	0	0	0	0	0	0	0	0	0	0	0	0	0	0	0	0	0	0	0	1	0	0	0	0	0	0	0	0	0	0	0	0	0	0	0	0	0	1	0	0	0	0	0	4	0	0	0	0	0	0	0	0	0	0	0	0	0	1	0	0	0	0	0	0	0	0	1	0	0	0	0	0	0	0	0	0	0	0	0	0	0	0	0	0	0	0	0	1	0	0	0	0	0	0	0	0	0	1	6	0	0	0	0	0	0	0	0	0	0	0	0	0	0	0	0	0	0	0	0	0	0	0	0	0	0	0	0	0	0	0	0	0	0	0	0	0	2	1	0	0	0	0	0	1	0	0	0	1	0	0	0	0	0	0	0	0	0	0	0	0	0	0	0	0	0	0	0	0	0	0	0	0	0	0	0	0	0	0	0	0	0	0	0	0	0	0	0	0	1	0	0	0	0	0	0	0	0	0	0	0	0	1	0	0	0	0	0	0	2	0	0	0	0	0	0	0	1	0	0	0	1	0	0	0	0	1	0	0	1	0	0	0	0	0	0	0	0	0	0	0	0	0	0	0	0	0	0	0	0	0	0	0	0	0	1	0	0	0	0	0	0	0	0	0	0	0	0	0	1	0	0	0	0	0	0	0	0	0	0	0	0	0	0	0	0	0	0	0	0	0	0	0	0	0	0	0	0	0	0	0	0	0	0	0	0	0	0	0	0	0	0	2	0	0	0	0	0	0	0	0	0	0	1	0	0	0	0	0	0	0	0	0	1	0	1	0	0	0	0	0	0	1	0	0	0	0	0	0	0	2	0	0	0	0	1	0	0	0	0	0	0	0	0	0	0	0	1	0	0	0	0	1	0	0	0	0	0	0	0	0	0	0	0	0	0	0	0	0	0	0	0	0	0	0	0	1	2	1	1	0	0	0	0	0	0	0	1	0	0	0	1	0	0	0	0	0	0	1	0	0	0	0	0	0	0	0	0	0	0	0	0	0	0	0	0	0	0	0	0	0	1	0	0	0	0	0	0	0	0	0	0	0	0	0	0	0	0	0	0	0	0	1	0	0	0	0	0	1	0	1	0	0	0	0	0	0	0	1	0	0	1	1	0	1	0	0	0	0	0	0	0	0	0	0	0	0	0	0	0	0	0	0	0	0	0	0	0	0	0	0	0	0	0	0	0	0	1	0	0	0	0	0	0	0	0	0	0	0	0	0	0	0	1	0	0	0	1	0	0	0	0	0	0	0	0	0	0	0	0	0	0	0	0	0	0	0	0	0	0	3	0	1	0	0	0	0	0	0	0	0	0	0	0	0	0	0	0	0	0	0	0	0	0	0	0	0	0	0	0	0	0	0	0	0	0	0	0	0	0	0	0	0	0	0	0	0	0	0	0	0	0	0	0	0	0	0	1	0	0	0	0	0	0	0	0	2	0	0	0	0	0	0	0	0	0	0	0	0	0	0	0	0	0	0	0	0	0	0	0	0	0	0	0	0	0	0	0	0	0	0	0	0	0	1	0	0	0	0	0	0	0	0	0	0	0	0	0	0	0	0	0	0	0	0	0	0	0	0	0	0	0	0	1	0	0	0	0	0	0	0	0	0	0	0	0	0	0	0	0	0	0	0	0	0	1	0	0	0	0	0	0	0	0	0	0	0	0	0	0	0	1	0	0	0	0	0	3	3	0	0	0	0	1	0	0	1	0	0	1	1	0	0	0	0	0	0	0	0	0	1	0	0	0	0	1	0	0	0	0	0	1	0	0	0	0	0	0	0	0	0	0	0	0	0	0	0	0	0	0	1	0	0	0	0	0	0	0	0	0	0	0	0	0	0	0	0	0	0	0	0	0	0	0	0	0	0	0	0	0	0	0	0	0	1	0	0	0	0	2	0	0	0	0	0	0	0	3	0	2	0	0	0	0	0	0	0	0	0	0	0	0	2	0	1	0	0	0	0	0	0	0	0	0	0	0	0	2	0	0	0	0	0	0	1	0	0	0	0	0	0	0	0	0	0	0	0	0	0	0	0	0	0	0	0	2	0	0	0	0	0	0	1	0	0	0	0	0	0	0	0	0	1	0	0	0	0	0	0	0	0	0	0	0	0	0	0	0	0	0	1	0	0	0	0	1	0	0	0	3	0	0	0	0	0	0	0	0	0	0	0	0	0	0	0	0	0	0	0	0	1	1	0	0	0	0	0	0	0	0	0	0	0	0	0	0	0	0	0	0	0	0	0	0	1	0	0	0	0	0	1	0	1	0	0	0	0	0	0	0	0	0	0	0	0	0	1	1	0	0	0	0	0	0	0	0	0	0	0	0	0	0	0	0	0	0	0	0	0	0	0	1	0	0	0	0	0	0	3	0	0	0	0	0	0	0	0	0	0	3	0	0	0	0	0	2	0	0	0	0	0	0	0	0	0	0	0	0	0	0	0	1	0	0	0	0	0	0	0	0	0	0	0	0	0	0	0	0	2	0	0	0	0	0	0	0	0	0	0	0	0	0	1	0
Root	0	0	0	0	1	0	0	0	0	0	0	0	0	0	1	0	0	0	0	0	0	0	0	0	1	0	1	0	0	0	0	0	0	1	2	0	1	1	0	1	2	0	0	1	1	0	0	0	1	0	0	1	1	0	1	0	1	2	3	0	0	3	2	0	1	0	0	0	0	0	0	0	0	0	1	0	1	0	0	0	0	0	1	1	0	0	0	0	2	0	0	2	0	0	0	0	0	0	0	0	4	1	0	3	0	0	0	0	0	0	0	0	0	0	0	2	37	0	1	0	0	0	1	0	0	0	2	1	0	0	2	2	0	1	0	1	0	0	1	0	1	1	1	0	0	1	0	0	0	1	3	0	0	1	1	0	1	0	0	0	0	0	0	1	1	0	0	0	0	2	0	0	1	1	1	0	1	0	0	0	0	2	0	0	1	0	0	2	0	1	1	1	0	0	0	0	1	1	0	1	0	0	0	0	0	0	0	0	1	0	0	1	0	0	0	0	1	0	0	2	1	0	0	0	0	1	0	1	0	0	0	1	1	1	0	0	1	0	2	0	0	1	2	0	1	1	0	0	0	0	0	1	0	3	2	0	0	0	0	2	5	0	0	1	1	0	0	3	1	0	2	1	3	0	0	0	1	0	0	0	0	1	0	0	0	1	0	0	0	1	0	0	0	1	0	0	0	0	0	1	0	0	0	0	2	0	0	0	0	0	0	0	0	0	0	0	0	0	2	0	0	1	1	1	0	0	0	1	0	0	0	0	0	0	0	1	0	0	0	1	0	0	0	0	0	3	4	0	0	0	1	0	0	0	3	1	4	1	1	0	0	0	0	0	0	0	0	0	0	0	0	1	0	0	1	1	0	0	1	0	0	0	0	1	0	1	0	0	0	0	0	0	0	3	1	0	1	0	1	1	0	0	0	2	0	1	0	0	0	0	2	0	0	0	0	0	2	0	0	1	1	0	1	0	0	1	0	0	0	0	1	0	0	1	0	0	1	0	2	0	0	1	0	0	0	0	0	0	0	1	0	1	0	1	1	1	0	1	0	0	1	0	1	1	0	0	0	0	2	0	0	0	1	0	1	0	0	0	1	0	1	2	0	1	0	0	0	2	0	0	1	0	1	0	0	0	1	0	0	0	0	0	0	0	0	0	1	1	0	1	1	0	2	2	0	1	1	0	0	0	0	0	1	0	2	2	0	0	0	0	0	1	0	0	2	0	1	0	1	1	3	0	0	0	0	0	1	0	0	0	0	0	0	0	0	1	0	0	0	0	0	0	2	2	0	0	0	0	0	0	0	0	0	1	1	0	0	0	2	0	2	0	1	0	0	0	0	0	1	0	0	0	1	0	1	0	0	0	0	0	0	0	0	3	1	2	0	0	1	0	0	0	0	0	1	0	1	0	1	3	0	0	0	0	1	1	0	0	0	0	1	0	0	0	0	0	0	0	0	2	0	3	0	0	0	1	0	0	0	0	0	0	0	0	4	0	1	1	1	0	0	0	0	0	0	1	0	0	3	2	2	1	0	0	0	2	1	1	0	0	0	1	1	0	0	1	1	2	0	0	0	0	0	1	1	0	0	1	0	0	0	0	0	0	0	0	1	0	0	0	0	1	3	0	1	0	2	0	0	0	1	0	0	2	0	0	0	0	0	0	0	0	0	0	0	0	1	1	0	1	1	1	0	1	0	0	0	0	0	0	0	0	0	0	0	0	0	0	0	2	0	0	0	0	3	1	0	0	0	2	1	0	0	0	0	1	0	1	0	0	0	0	0	0	1	0	1	1	0	0	0	0	0	0	0	0	2	0	0	0	0	0	0	0	2	0	0	2	1	0	0	1	0	1	1	0	0	0	1	0	0	0	0	0	0	0	0	0	0	1	0	1	0	1	0	0	0	0	0	0	0	0	1	0	1	0	0	2	0	0	0	0	3	1	0	0	0	5	0	0	0	0	2	0	1	0	0	1	0	0	0	0	0	0	1	0	0	0	0	0	1	0	1	0	0	0	0	0	0	1	0	0	3	0	0	2	0	0	2	0	1	0	2	1	1	1	0	0	0	0	4	1	0	0	1	0	0	0	2	0	0	0	0	2	0	0	0	0	0	0	0	0	0	0	0	1	0	0	0	0	0	2	0	0	1	1	2	0	0	0	0	0	0	1	1	1	0	0	0	0	0	0	0	0	1	0	0	0	1	2	0	0	0	0	1	3	0	1	1	0	2	2	0	0	1	3	0	0	0	0	0	0	0	2	0	0	0	0	0	0	1	0	0	0	1	0	0	0	0	1	0	0	0	0	0	2	2	2	0	0	1	0	0	1	4	0	0	1	0	0	0	0	1	0	0	0	1	0	0	1	0	0	0	0	0	1	0	0	0	1	0	3	0	0	0	0	0	0	0	0	1	0	0	0	0	0	0	2	0	0	0	0	0	0	0	0	0	1	0	0	0	1	0	0	0	0	1	0	0	0	0	1	0	0	0	2	1	0	1	3	0	0	0	0	0	0	0	0	0	0	0	0	0	1	0	0	0	0	0	2	0	0	0	1	0	0	0	2	0	0	2	0	2	0	2	0	0	0	2	0	0	2	0	0	0	0	0	0	0	1	0	1	1	0	1	0	0	0	0	0	0	0	0	0	1	2	0	0	0	1	0	0	0	0	0	2	1	0	0	0	0	0	0	0	0	1	1	1	0	0	0	0	1	0	1	0	1	0	0	0	0	1	3	0	1	0	0	1	1	1	0	1	0	0	0	0	1	0	1	0	0	0	1	1	0	1	0	0	1	0	0	0	0	0	0	1	0	0	0	0	0	1	1	0	0	1	0	0	0	0	1	0	0	0	0	1	1	0	1	0	1	0	0	0	0	0	2	0	4	0	1	0	0	0	0	1	1	0	1	3	0	0	0	0	0	0	1	0	2	1	0	0	0	0	2	0	0	1	0	1	0	0	1	0	0	1	0	0	0	1	0	1	3	0	0	0	0	3	0	0	0	3	0	0	0	1	0	0	0	0	0	1	1	0	0	0	0	0	0	0	0	0	0	1	0	0	0	0	0	1	0	0	1	0	0	1	0	2	1	0	0	0	0	0	0	0	0	0	0	0	1	0	0	0	0	1	0	2	0	1	1	0	0	0	0	0	0	0	0	0	0	2	0	1	0	0	0	1	0	0	0	0	0	0	1	0	0	0	0	0	0	0	0	0	0	0	0	0	0	0	0	0	0	0	1	0	0	0	0	0	0	1	0	1	0	0	0	1	0	1	0	0	1	1	0	1	1	6	0	1	2	0	0	0	0	0	2	0	0	0	0	0	0	0	0	0	0	0	1	0	2	0	0	0	1	3	10	1	0	2	0	1	2	0	0	0	0	0	0	0	0	0	0	0	0	0	0	0	1	0	0	0	3	1	2	1	0	1	0	0	0	0	0	0	1	2	0	0	0	0	0	0	0	0	4	0	1	1	0	1	0	0	0	0	0	0	0	0	1	0	1	1	0	1	2	0	0	0	1	0	0	0	0	0	0	0	0	0	0	2	0	0	2	0	0	0	0	1	0	0	0	0	0	0	0	0	1	0	0	1	0	0	1	0	0	1	0	1	2	0	1	0	0	0	0	1	0	0	0	0	0	0	0	1	0	1	0	0	0	0	0	2	0	0	0	0	1	0	0	3	0	0	0	0	0	0	0	1	0	0	0	2	0	1	3	0	0	0	3	1	0	1	0	0	2	0	0	0	1	0	0	1	0	0	0	0	0	0	0	0	0	0	0	0	1	0	0	0	0	1	1	0	0	0	2	1	0	0	0	0	0	1	1	0	1	0	1	0	1	0	1	1	0	0	0	0	0	0	0	0	0	0	0	0	1	0	1	0	1	0	0	0	1	0	0	0	0	0	0	0	0	0	0	7	1	1	0	1	0	0	1	0	0	0	0	0	0	0	0	0	0	1	0	0	0	1	0	0	0	1	0	0	0	0	0	0	0	1	0	0	0	0	0	0	0	1	0	0	0	0	2	1	0	0	0	0	1	0	0	0	1	1	0	0	0	0	0	0	0	0	0	1	2	0	3	0	0	0	0	1	1	1	2	0	1	1	1	0	0	1	2	0	0	0	0	0	0	0	0	0	0	0	1	0	0	0	1	0	0	0	0	0	0	0	0	0	0	1	0	0	1	0	0	0	0	0	1	0	0	0	0	1	0	0	0	0	0	1	0	0	0	0	0	2	0	0	0	3	0	0	0	0	0	0	1	0	0	0	0	0	0	1	1	0	0	0	1	0	7	0	0	0	0	0	0	0	0	0	0	0	2	0	0	0	0	1	0	0	0	0	0	0	3	0	0	1	0	0	0	0	2	3	0	1	0	1	0	0	2	0	0	0	0	0	1	1	0	0	0	0	0	0	1	0	0	0	1	0	1	0	0	0	0	0	5	0	0	0	0	0	0	0	2	0	2	0	0	0	0	0	0	0	0	3	0	1	0	1	0	1	1	0	0	0	1	0	0	0	0	1	0	1	0	0	0	1	3	0	0	0	1	0	0	1	0	0	3	0	0	2	0	0	1	0	0	0	0	0	0	0	2	0	3	1	0	0	0	0	0	0	0	0	1	2	2	0	1	0	0	1	0	0	0	0	0	0	0	0	2	0	0	0	0	1	0	0	0	0	0	0	0	1	0	0	0	0	0	0	0	2	1	1	0	1	0	1	1	0	0	1	0	0	0	0	1	0	0	0	0	0	0	0	0	2	1	0	0	0	0	0	1	0	0	0	2	0	0	0	1	0	1	0	1	0	0	0	0	0	0	1	0	1	0	0	1	2	0	0	0	0	2	0	2	0	0	0	0	0	0	0	0	0	0	0	0	0	1	0	0	0	0	0	0	0	0	1	1	2	0	0	0	0	0	0	0	0	1	0	1	0	0	2	0	0	1	0	1	1	0	0	0	1	0	0	1	1	0	0	1	0	0	2	0	0	0	2	1	0	0	1	0	0	0	0	0	0	2	2	1	0	6	1	0	0	0	0	0	1	1	0	0	1	0	0	0	1	1	0	0	0	0	0	0	1	0	0	0	0	0	1	0	0	0	0	1	0	0	3	0	0	0	2	1	0	0	2	0	6	0	0	0	0	1	5	0	0	1	0	0	0	0	0	1	0	1	0	0	0	0	3	0	0	3	1	2	0	0	0	0	1	0	0	0	0	0	0	0	0	0	0	0	1	0	0	1	1	0	0	0	1	0	0	1	0	0	0	1	0	0	0	0	0	0	0	0	0	0	0	0	0	1	2	0	0	0	0	0	0	2	1	0	0	0	1	0	0	0	0	2	0	0	0	0	0	2	0	0	1	0	0	0	0	0	0	1	2	2	0	0	0	2	0	0	0	0	0	0	0	0	0	1	0	0	0	0	0	3	1	0	0	0	0	0	0	0	1	0	1	0	1	0	0	1	21	0	2	0	0	0	0	1	0	0	0	0	0	0	0	0	0	1	0	0	0	2	1	1	0	2	0	1	1	0	0	1	0	0	1	0	0	1	0	1	0	0	0	0	0	0	0	0	0	0	0	0	0	1	0	1	0	0	0	0	0	1	0	0	0	1	0	0	0	0	0	2	0	0	0	0	1	0	1	1	0	5	0	0	0	0	0	0	1	0	0	0	0	0	1	1	0	0	1	0	0	0	0	0	0	4	0	0	1	2	0	0	0	1	0	0	0	0	0	1	0	0	0	0	1	0	3	0	0	0	1	1	1	0	0	2	0	0	3	0	0	1	1	2	0	2	0	0	0	1	0	1	0	1	2	0	1	0	0	2	0	0	0	0	0	0	0	0	0	0	0	0	0	0	2	0	0	0	0	0	0	0	1	1	0	0	0	1	0	0	0	8	0	0	0	0	0	0	1	0	2	0	0	0	2	0	0	1	0	1	0	0	1	0	0	4	0	0	1	1	1	0	0	0	0	1	0	3	0	0	1	0	0	0	0	1	0	0	0	0	0	0	0	1	0	0	1	0	0	3	0	0	0	0	0	0	0	0	0	0	0	0	1	0	0	0	1	0	0	0	0	0	0	1	0	0	0	1	0	0	0	0	0	0	0	0	0	2	0	2	0	0	0	1	1	0	0	1	0	0	0	0	1	0	0	0	0	0	0	0	0	0	0	0	0	1	0	1	2	0	0	1	2	0	0	0	1	0	0	1	2	0	1	0	0	0	0	0	3	0	0	2	0	0	0	0	0	2	0	2	0	1	0	0	0	0	0	0	1	2	0	0	0	0	0	1	0	1	1	0	0	0	0	0	0	0	0	0	0	1	0	0	1	0	0	0	1	1	3	0	0	1	0	0	2	1	0	1	0	3	2	0	0	0	1	1	1	0	0	1	1	0	1	0	0	0	0	1	0	0	0	0	0	0	0	1	0	0	0	0	0	3	0	0	0	0	1	3	0	0	0	0	0	0	2	0	2	1	0	0	1	0	1	1	5	0	1	4	0	0	4	0	0	0	0	1	0	2	0	0	0	0	0	1	0	0	3	0	0	5	0	2	1	1	0	0	0	0	0	1	0	0	2	0	0	0	0	0	0	5	0	0	5	0	2	0	2	0	0	0	2	2	0	0	0	1	0	2	0	0	0	0	1	0	1	0	0	0	0	0	0	0	0	1	0	0	0	0	0	0	0	0	0	0	2	0	0	0	2	0	0	1	1	0	1	0	0	0	0	1	0	1	0	0	3	0	0	0	0	0	0	0	0	2	1	0	0	0	0	0	0	1	0	0	1	0	0	1	0	0	1	0	0	1	0	1	3	0	0	0	1	0	0	0	0	0	0	0	0	1	0	0	0	0	0	0	3	2	0	0	0	0	0	2	1	2	0	2	0	0	0	0	0	0	0	2	0	0	0	0	0	0	0	1	1	1	0	3	0	0	0	0	1	0	0	1	0	1	0	0	1	0	1	0	1	2	0	1	0	1	1	0	0	0	0	0	0	2	0	2	0	0	1	1	0	0	2	0	0	1	0	0	0	2	0	1	0	0	1	0	0	0	0	1	2	1	0	4	0	0	1	2	0	0	0	0	1	0	0	0	0	0	1	1	0	0	0	1	0	0	1	0	0	0	1	0	0	0	0	1	0	3	1	0	0	0	0	0	0	1	0	0	0	1	0	0	0	1	0	1	3	0	0	0	0	0	1	0	0	1	0	1	0	0	0	0	0	0	0	0	0	0	1	1	0	0	0	0	0	0	0	2	2	0	0	0	0	1	1	0	0	3	0	0	0	0	1	0	0	0	0	1	0	0	0	2	0	1	0	0	0	9	0	0	0	0	0	0	0	0	0	0	5	0	0	1	0	1	0	0	0	5	0	2	1	1	0	0	0	0	0	0	0	0	0	4	0	1	0	0	0	0	2	0	0	0	3	1	0	0	0	0	1	0	0	0	0	2	0	0	0	0	1	2	0	0	0	0	0	0	0	0	0	0	0	0	0	0	0	0	0	0	0	0	0	1	0	1	2	0	0	0	0	0	0	0	0	0	0	0	2	0	0	0	10	0	0	0	2	0	1	0	2	0	0	0	0	3	0	0	0	1	0	0	0	0	2	0	0	1	0	0	0	3	0	0	0	0	0	0	0	1	0	0	0	0	2	0	0	0	0	1	2	0	3	0	1	0	1	0	0	0	0	0	0	0	0	0	0	0	0	0	0	2	0	0	0	0	1	0	0	0	0	0	0	0	0	1	0	0	1	0	1	0	0	1	1	5	0	0	1	0	0	1	0	0	1	0	0	1	0	0	0	0	0	0	1	2	2	0	1	0	0	0	1	1	0	1	0	0	0	1	2	0	0	1	0	2	1	0	0	0	0	1	0	1	0	2	0	0	0	0	0	0	0	0	0	0	1	0	0	0	0	1	1	0	0	0	0	0	1	0	0	0	0	0	0	1	0	0	0	0	0	0	0	1	0	2	0	0	0	0	3	0	0	4	0	0	0	0	3	1	0	0	0	0	0	0	0	0	1	1	0	0	0	1	2	1	2	0	0	0	0	0	1	0	0	0	0	0	1	0	0	1	2	0	0	0	0	0	0	0	0	0	0	0	0	0	0	0	0	0	0	0	0	0	2	0	1	1	0	0	1	0	0	0	0	0	0	0	0	1	0	0	0	1	1	0	0	0	3	0	1	0	0	0	0	0	0	1	0	0	0	0	0	1	0	3	0	3	0	1	1	0	0	1	1	0	2	1	1	0	0	0	0	0	2	0	1	0	0	0	0	1	1	1	0	0	0	1	0	0	0	1	0	0	1	2	2	0	0	0	0	1	1	0	0	0	0	0	1	0	0	1	2	0	0	0	0	0	0	0	1	1	0	0	0	0	2	1	0	0	1	0	5	0	0	0	0	1	1	1	0	4	0	0	3	0	0	0	0	1	0	1	0	0	1	0	0	1	0	0	1	1	0	0	0	0	1	2	0	0	0	0	0	0	0	0	0	3	0	2	0	1	1	1	0	1	2	2	0	0	1	0	0	1	0	1	0	0	0	0	1	0	0	1	0	0	0	1	1	0	3	2	0	0	0	0	0	0	0	1	2	0	1	0	1	0	0	0	2	0	0	0	1	0	0	2	0	0	0	0	0	1	0	1	0	0	0	1	0	2	0	1	0	1	0	1	0	0	1	0	0	1	2	0	0	0	0	0	1	1	0	4	0	0	0	0	0	0	0	0	0	0	0	0	0	0	0	1	0	0	0	0	0	0	4	0	1	1	0	0	1	0	0	0	0	0	0	1	0	2	0	0	0	0	0	0	0	0	0	1	0	1	0	2	1	0	0	1	0	0	1	1	0	0	0	0	3	0	1	0	0	0	1	0	0	0	0	0	0	1	0	1	0	0	0	0	0	0	0	0	0	0	0	0	0	0	0	0	0	0	0	0	0	0	0	0	0	0	0	0	0	1	0	0	0	2	1	0	1	0	2	1	1	0	0	1	0	0	0	0	0	1	0	0	0	0	0	0	0	1	0	0	1	0	0	0	0	0	0	0	1	0	0	0	0	0	0	0	0	0	1	1	1	0	1	0	1	0	0	0	0	0	0	0	0	0	1	1	1	2	0	0	0	1	0	2	2	1	0	1	0	1	1	0	0	0	0	2	1	1	0	0	0	0	0	0	0	0	2	1	0	1	0	0	2	0	0	0	2	0	1	0	1	1	0	0	0	0	0	0	0	0	0	0	0	0	0	1	1	1	0	0	0	1	0	0	1	1	0	0	0	2	0	0	0	0	0	0	0	1	0	0	1	0	0	0	0	0	0	3	0	2	0	1	0	2	0	2	0	0	0	0	0	0	1	1	3	0	0	1	0	0	0	0	0	0	0	0	1	0	0	2	0	1	0	0	0	0	0	2	0	1	2	0	2	0	0	0	0	0	0	0	0	0	1	0	1	0	1	1	0	0	0	0	0	0	0	0	0	0	0	0	0	1	0	0	0	1	0	1	0	0	3	0	0	0	0	0	0	0	0	0	1	1	0	0	0	0	1	0	0	0	0	1	0	1	0	0	0	2	1	0	0	0	0	0	0	1	1	0	0	0	1	1	1	2	1	1	0	0	0	0	0	0	1	0	0	0	0	5	0	0	0	0	0	0	0	0	0	0	0	1	0	1	0	0	1	0	0	0	0	0	2	0	0	2	0	0	0	0	0	3	0	1	0	1	0	1	1	0	0	0	0	0	0	2	1	0	0	0	0	0	0	0	0	0	2	0	1	0	0	0	0	0	1	0	0	0	3	0	2	1	1	2	0	0	0	1	0	1	0	0	0	0	0	2	0	0	0	1	1	0	0	0	0	0	0	0	0	1	0	0	0	0	0	1	2	0	0	0	0	0	0	0	2	0	0	1	0	0	0	0	1	0	0	1	0	2	0	0	1	1	0	0	0	0	0	1	0	0	0	0	0	0	0	0	0	0	1	3	0	0	0	0	1	0	0	1	0	0	0	0	0	0	0	0	1	0	1	1	0	0	1	0	0	1	1	0	0	0	0	0	0	0	0	0	0	0	0	2	0	0	0	0	2	0	1	0	0	0	0	0	0	0	1	0	2	0	0	0	0	0	0	0	0	2	1	1	0	0	0	0	0	0	1	0	0	0	0	0	2	0	0	1	0	1	2	0	1	0	0	0	1	0	0	0	0	0	1	0	2	0	0	0	0	0	0	1	1	0	0	0	2	0	1	0	0	1	0	2	0	0	0	1	2	0	0	0	0	0	0	0	1	0	0	2	0	2	1	1	0	0	0	0	0	0	1	0	1	1	0	0	2	1	0	2	1	1	0	0	0	0	0	0	0	0	0	0	0	3	0	1	0	0	0	1	0	2	0	0	0	1	0	2	0	0	0	0	1	0	0	0	0	2	3	0	0	0	1	0	0	0	0	0	1	1	0	0	0	0	0	0	1	0	0	1	0	0	0	0	0	0	0	3	0	0	0	0	0	2	0	0	0	0	0	0	1	1	0	0	0	0	0	1	0	0	0	0	2	0	1	0	1	0	0	0	0	2	1	0	0	0	3	0	1	2	2	0	0	1	1	0	1	0	1	0	1	0	2	0	0	0	0	0	1	0	0	1	0	0	1	0	0	0	1	0	0	1	0	1	0	2	0	0	0	0	0	0	2	0	0	0	0	0	0	0	0	0	0	3	1	0	0	0	0	0	0	0	0	0	0	0	0	0	0	0	2	1	0	0	0	0	0	0	0	0	0	0	2	0	0	0	0	0	2	1	0	0	1	0	0	0	4	0	0	0	0	1	2	0	0	0	0	1	0	1	0	2	0	0	0	0	0	0	0	1	2	0	0	0	0	1	0	1	0	0	0	0	0	0	1	0	6	0	2	2	1	0	0	0	1	0	3	1	0	0	0	0	1	0	0	2	0	0	0	0	2	2	0	0	0	1	0	0	3	1	0	0	0	0	1	1	0	0	0	2	0	0	0	1	0	0	2	0	0	0	0	0	0	2	0	1	0	0	0	0	0	1	1	0	0	0	0	0	0	1	0	0	0	0	0	0	0	0	0	0	0	2	0	0	0	0	0	0	1	0	0	2	0	0	0	0	0	1	0	0	0	0	0	0	1	0	0	0	1	0	0	0	1	1	0	1	0	0	0	0	0	1	1	0	0	0	0	0	0	0	0	1	0	1	0	0	0	0	2	1	2	0	2	0	2	1	0	0	0	0	0	1	1	2	5	0	0	1	0	0	0	2	0	0	0	0	1	2	0	0	0	0	0	0	3	3	0	0	0	0	0	0	0	1	0	0	0	0	0	0	0	3	0	0	0	0	0	0	0	0	0	0	0	0	1	0	0	0	0	0	0	0	0	0	0	1	0	0	0	0	1	1	0	0	0	0	0	0	0	1	0	1	1	0	0	0	0	0	0	1	0	0	0	0	0	0	0	0	0	0	0	0	0	0	0	1	0	0	0	0	0	2	0	0	0	0	0	0	0	0	2	0	3	3	0	0	0	0	0	0	1	0	0	0	0	2	0	1	0	0	3	0	0	0	1	2	0	0	0	0	0	0	0	0	0	0	0	0	0	1	0	0	0	0	0	0	0	1	0	0	0	2	1	1	0	0	0	0	0	0	0	2	0	0	0	3	0	0	1	0	2	1	0	0	3	1	0	0	0	2	0	0	0	0	0	1	3	0	0	0	2	2	0	0	0	0	0	0	0	0	0	0	1	0	0	0	0	1	1	0	1	0	0	0	0	1	0	0	0	0	1	0	0	0	1	0	0	0	0	0	0	0	2	0	1	0	2	0	2	0	0	0	1	0	0	0	0	0	3	0	0	0	0	0	0	0	1	0	0	0	0	0	2	0	0	2	1	1	0	1	0	0	0	2	0	0	0	0	0	1	0	0	2	0	0	0	1	0	0	0	0	0	0	0	0	0	0	6	1	0	3	0	0	4	1	0	0	5	0	0	2	0	0	0	0	0	1	0	0	0	0	0	0	0	0	2	0	0	0	0	0	0	0	0	2	0	0	0	1	0	0	0	0	0	1	1	0	1	0	3	1	0	1	1	0	1	0	0	0	0	1	0	1	0	0	1	0	0	0	1	0	1	2	0	0	0	0	0	0	1	1	0	0	0	1	0	0	1	0	0	1	0	0	0	1	1	1	3	0	0	0	0	0	0	0	1	0	0	0	0	0	2	0	0	0	0	0	0	0	0	3	1	1	1	1	0	0	0	0	0	0	0	0	0	0	0	1	0	0	1	0	0	0	0	0	0	0	0	1	0	0	0	0	1	0	0	2	0	0	0	0	0	0	0	2	0	0	0	0	0	0	1	0	0	1	3	0	1	0	0	0	0	1	1	0	1	0	0	0	2	0	1	0	1	3	0	0	0	0	0	0	0	0	0	0	0	0	2	0	1	0	4	0	0	0	0	0	1	1	0	1	0	1	3	1	2	0	0	0	0	0	0	0	0	1	0	0	0	0	1	0	0	0	0	0	0	0	1	0	0	0	2	0	0	0	1	1	0	0	0	0	1	0	1	1	3	0	1	0	0	0	2	0	0	0	0	0	0	0	0	0	1	0	0	0	0	0	1	0	0	1	0	0	0	0	0	1	0	1	2	0	0	1	0	0	0	0	0	0	0	1	0	0	1	0	0	0	1	0	1	3	0	0	0	0	0	0	0	0	0	0	0	0	1	0	0	1	0	0	1	0	0	0	1	2	0	2	0	0	0	0	1	2	2	2	0	2	0	0	0	0	0	0	0	0	0	0	0	0	0	0	1	0	0	0	1	1	0	1	0	1	0	0	0	1	0	0	3	0	1	0	0	0	0	0	0	0	0	0	0	0	0	1	2	0	1	0	0	2	2	0	0	1	0	1	0	1	0	2	0	0	0	1	0	0	1	0	0	0	0	0	0	0	1	0	1	0	0	0	0	1	1	0	1	0	0	0	0	2	0	0	1	0	0	0	0	3	1	0	0	0	0	0	0	0	3	0	0	0	0	0	0	1	0	1	1	0	0	2	0	0	0	0	0	0	0	0	1	1	0	0	0	0	0	1	0	0	0	0	0	0	0	0	1	0	0	0	0	0	1	0	2	1	0	0	0	0	4	0	0	1	0	1	1	2	0	3	0	1	0	0	0	0	0	0	0	0	1	0	0	0	0	0	2	0	0	0	0	0	0	0	0	1	0	0	0	1	0	0	0	0	0	2	0	0	0	0	0	0	1	1	0	1	0	0	0	1	0	1	0	0	1	1	1	0	0	0	0	0	1	0	4	1	0	0	0	0	0	1	1	0	2	1	1	0	0	0	1	0	0	0	1	0	0	2	0	1	1	0	0	0	1	0	0	3	2	0	1	1	0	3	0	0	0	0	1	0	0	0	0	0	0	0	0	0	0	1	0	0	0	1	0	1	0	0	1	1	0	0	0	0	1	0	2	0	0	0	1	1	1	2	1	0	1	0	0	2	0	0	0	0	1	0	0	1	0	0	0	0	0	0	0	2	0	0	0	0	2	0	1	5	0	0	0	1	0	0	0	0	0	1	0	0	1	0	0	1	0	0	0	1	0	0	1	1	0	0	0	0	0	0	0	0	1	1	0	0	0	0	1	0	0	0	1	0	0	0	0	0	0	0	0	0	0	0	1	0	0	1	1	0	1	0	0	0	0	0	1	1	0	1	0	1	0	0	0	0	0	1	0	0	0	1	0	0	0	3	0	0	0	1	1	1	0	0	0	0	1	1	2	2	0	0	2	0	0	0	0	1	0	0	1	0	1	0	1	0	0	0	0	0	0	0	0	0	1	0	0	0	0	0	0	0	0	2	0	0	4	0	0	0	0	1	0	0	8	0	0	0	1	0	2	0	0	2	0	0	0	0	0	1	0	0	0	0	0	0	0	0	1	0	0	1	0	1	0	1	2	0	0	0	0	0	0	0	1	0	2	0	1	1	0	0	0	0	0	1	0	0	0	0	1	0	0	1	1	0	1	0	0	2	0	0	0	0	0	0	0	1	0	1	0	0	0	1	0	0	0	2	1	0	0	0	0	0	0	0	1	1	0	0	0	0	0	0	1	0	0	0	0	3	1	1	0	0	0	0	1	1	1	2	0	0	0	0	0	0	0	1	0	0	1	0	1	1	0	3	1	2	1	0	0	1	0	0	2	0	0	0	0	0	0	2	1	0	0	4	2	0	1	0	0	0	0	0	0	0	1	1	0	0	0	0	0	1	0	1	0	0	0	0	0	1	0	0	0	0	0	0	0	0	0	1	0	0	0	0	0	0	1	0	0	0	0	0	0	0	0	0	0	0	0	0	1	0	1	0	1	0	1	0	1	0	0	0	0	0	0	0	0	0	1	0	1	0	0	0	1	0	1	0	0	1	0	0	1	1	0	0	0	0	0	0	0	0	1	1	0	0	0	0	0	1	0	0	0	0	0	0	3	0	1	0	1	2	1	0	0	0	3	0	0	0	0	1	1	1	0	0	1	0	0	0	1	0	0	0	0	0	0	0	0	0	0	0	0	0	0	1	1	0	0	0	0	0	0	0	0	0	0	1	0	1	0	0	0	0	0	0	0	0	0	1	0	0	1	0	0	0	0	2	0	0	2	0	3	0	0	1	1	0	2	1	0	1	0	0	1	0	0	0	0	0	1	0	0	1	0	0	0	0	0	1	0	1	0	0	0	1	1	0	2	1	0	3	0	1	0	0	0	0	0	0	0	0	1	0	0	0	0	0	0	0	0	0	0	0	2	0	2	1	0	0	0	0	0	1	0	0	0	0	0	0	0	1	0	0	0	0	0	0	2	0	0	1	0	0	0	1	0	0	0	1	0	0	0	0	0	2	2	0	0	0	0	0	0	0	0	2	0	0	0	0	0	1	0	0	0	0	2	0	1	0	0	1	0	0	0	0	0	1	0	2	1	0	0	0	1	0	0	1	1	0	1	0	0	0	0	0	0	0	1	0	0	0	0	1	0	0	0	0	0	0	0	0	0	0	0	0	0	0	2	1	1	2	0	1	0	0	0	0	0	0	0	1	0	3	0	0	0	0	0	0	0	0	0	0	0	0	0	0	0	0	3	0	0	0	1	0	0	0	1	0	0	0	0	0	1	1	4	1	0	1	0	0	0	0	0	0	0	1	0	0	0	0	0	0	1	0	0	0	0	0	0	0	1	0	0	0	0	0	0	1	1	0	0	0	0	0	0	0	0	2	0	1	1	0	1	0	1	0	0	1	0	1	0	0	1	0	0	0	0	0	0	0	0	1	0	0	0	0	0	0	0	0	0	0	2	0	0	0	1	0	0	0	0	0	0	1	0	1	1	0	2	0	0	0	1	0	0	1	3	0	0	0	0	0	0	4	0	3	0	1	0	1	0	1	0	0	0	0	0	0	0	0	1	0	0	0	0	0	1	2	0	0	0	1	0	0	0	0	0	0	0	0	1	0	0	0	0	0	0	0	0	0	0	1	0	0	2	0	0	0	0	1	0	0	1	0	0	0	0	1	1	0	0	2	1	0	0	0	0	0	0	3	2	0	1	0	0	0	0	0	0	0	0	0	0	2	1	0	0	0	0	1	0	0	1	2	0	0	0	0	0	0	1	1	0	0	0	0	0	0	0	2	3	0	0	0	0	0	0	0	0	0	2	0	0	1	0	2	0	1	1	1	0	0	2	0	0	0	0	0	0	0	1	0	0	0	0	0	0	1	1	0	0	0	0	0	0	1	3	0	1	0	0	1	1	1	0	0	0	0	1	0	0	0	0	0	0	1	0	1	0	1	2	0	0	0	0	0	0	0	0	0	0	0	1	0	0	1	0	0	0	0	0	0	0	0	1	2	0	3	1	0	0	0	0	1	0	0	0	0	0	0	0	0	0	0	0	1	0	0	0	0	0	3	0	1	0	0	1	0	0	1	0	0	0	0	0	0	0	0	1	1	0	0	0	0	1	0	0	0	0	0	1	1	0	0	1	0	0	1	0	1	0	2	1	2	0	0	0	0	0	0	0	2	0	0	0	0	0	1	3	0	0	1	0	0	0	1	1	1	0	3	0	0	0	0	4	0	0	0	1	0	0	0	0	1	0	0	3	2	0	1	0	0	0	0	0	0	0	0	0	0	2	0	0	0	0	0	0	1	1	0	0	0	0	0	0	0	0	1	1	0	1	0	3	1	0	0	1	0	2	0	0	0	0	0	1	1	0	0	1	0	1	0	0	0	0	0	0	0	1	0	2	0	0	1	0	1	2	0	0	0	1	2	1	2	0	1	0	0	0	0	1	0	0	1	3	0	0	0	0	0	1	0	0	0	1	0	0	2	0	1	0	0	0	1	0	0	1	1	0	0	0	0	0	0	1	0	0	0	0	0	0	0	0	0	0	0	0	0	1	0	0	2	0	0	0	1	0	1	0	0	0	1	0	0	0	0	0	0	0	0	1	1	0	0	0	0	0	0	1	0	0	0	0	0	1	2	1	0	0	0	0	0	0	0	0	0	0	0	0	0	0	0	0	0	1	0	0	1	0	0	0	0	0	1	1	2	0	0	0	0	0	0	0	0	0	0	0	1	0	0	1	0	0	0	20	0	1	0	0	0	0	1	0	0	0	0	1	0	1	0	0	2	0	2	0	0	1	1	1	0	0	0	2	0	3	0	0	1	0	2	0	0	1	0	0	0	0	0	0	0	2	0	0	0	0	0	2	1	0	0	0	2	0	0	2	0	0	1	2	0	0	1	0	0	0	0	0	0	0	0	0	0	1	0	0	4	0	1	0	1	0	0	1	1	0	1	0	0	0	0	0	0	0	0	0	0	0	0	0	0	0	0	0	2	12	0	0	0	1	0	0	0	0	0	0	0	0	0	0	0	0	0	0	0	1	0	1	0	2	0	0	0	0	0	0	1	0	0	0	0	1	0	0	1	2	0	2	3	0	0	0	0	0	0	0	0	0	0	0	0	0	0	0	0	0	0	1	0	0	0	2	0	0	0	0	0	0	0	0	0	0	0	0	0	0	0	1	0	0	0	2	0	1	0	7	0	0	0	0	4	0	3	0	2	1	0	0	1	0	0	0	0	0	2	0	1	0	0	0	0	0	0	0	0	3	0	0	0	4	0	0	0	2	0	0	0	1	0	0	1	1	0	1	0	0	1	0	0	0	1	0	1	2	0	1	0	0	0	1	0	0	0	0	1	0	2	0	0	1	0	4	0	1	1	0	0	1	0	0	1	0	0	0	0	0	0	0	2	0	3	0	2	0	0	1	3	0	0	0	0	1	0	0	0	1	0	1	1	0	0	1	1	2	1	0	0	0	0	0	0	2	0	2	0	0	0	0	1	0	0	0	2	0	0	0	0	0	0	0	0	1	0	0	0	1	0	0	0	0	0	3	0	0	0	0	2	0	6	0	1	0	0	0	0	0	0	0	0	0	0	0	0	0	0	0	2	1	0	1	0	0	0	0	0	1	0	1	0	0	0	1	0	0	0	1	0	2	0	0	0	0	1	0	0	1	0	0	1	1	0	0	1	1	0	0	0	0	0	1	1	0	1	0	2	0	0	0	0	0	0	0	0	0	0	0	0	1	4	0	2	0	0	0	0	0	0	0	1	0	1	0	0	1	0	0	0	0	0	2	0	1	0	0	0	0	0	0	0	0	0	1	0	0	0	0	0	0	0	3	0	0	0	0	0	0	0	3	1	0	0	0	1	0	1	0	0	0	1	0	0	2	0	0	0	2	0	0	0	0	0	0	0	0	0	0	0	4	0	1	0	2	0	0	0	0	1	0	0	0	0	1	0	2	0	1	0	0	0	0	0	0	2	0	0	0	0	3	0	0	0	0	1	1	0	1	0	0	0	0	0	1	0	0	0	0	0	0	1	0	1	0	0	0	0	0	0	0	1	0	0	2	1	1	2	1	1	0	1	0	0	0	0	0	0	1	1	0	0	0	0	0	0	1	0	0	0	0	0	0	0	0	1	1	1	1	1	0	0	0	0	0	3	0	0	0	1	0	0	1	0	2	0	0	1	0	0	0	1	0	0	0	0	0	0	2	0	0	0	2	0	1	0	0	0	0	0	0	0	2	0	0	0	0	0	0	0	0	0	2	2	0	1	0	0	0	0	0	1	0	1	0	1	0	0	2	0	0	0	0	0	2	0	0	1	2	2	0	0	0	0	0	0	0	0	1	1	0	0	1	2	0	0	1	0	0	0	0	2	1	0	0	2	0	0	0	0	0	1	0	0	0	1	0	0	0	0	0	0	2	1	0	2	1	0	1	0	1	2	0	0	0	0	2	0	0	0	0	1	1	1	0	0	1	0	3	2	2	0	3	1	0	0	1	0	0	0	0	1	0	3	0	0	0	1	0	0	0	0	1	0	0	0	0	2	0	0	0	0	0	0	0	0	1	1	0	1	1	0	1	0	0	0	0	1	0	0	0	0	0	0	1	3	0	0	0	0	0	0	0	0	0	0	0	1	0	0	0	0	0	0	0	1	0	0	0	0	0	0	0	0	0	3	0	0	0	0	1	0	0	0	1	0	0	1	0	0	0	0	0	0	0	1	2	2	0	1	0	0	0	2	0	1	0	0	0	0	1	1	0	0	1	0	0	1	2	0	1	0	1	1	0	0	1	0	0	0	1	0	0	1	0	0	0	1	1	1	0	0	0	0	0	1	2	0	0	0	0	11	1	0	0	0	0	1	0	3	0	0	0	0	1	0	0	0	0	0	0	0	0	0	1	0	0	1	0	2	0	0	0	0	1	0	0	0	0	0	0	0	0	0	0	0	0	0	0	1	0	0	0	0	0	1	0	0	2	1	1	0	0	0	0	1	0	0	0	2	0	1	0	0	0	2	1	0	0	0	1	0	0	4	0	0	0	0	0	0	0	0	0	0	0	1	0	0	0	0	0	8	0	0	0	0	0	0	1	0	0	0	0	0	0	1	0	3	0	1	0	0	0	0	1	0	0	0	0	0	0	0	3	1	0	0	0	1	1	0	4	0	0	0	0	0	0	1	0	0	0	0	3	1	0	1	0	0	0	0	1	3	0	1	1	0	0	0	0	0	1	0	0	3	0	0	0	0	2	0	0	1	1	1	0	0	0	0	0	0	0	0	0	0	0	0	1	0	0	0	0	0	0	1	0	2	0	0	0	0	0	0	0	0	1	0	0	0	1	1	2	0	0	0	0	1	0	0	1	0	0	1	1	3	0	1	3	0	0	0	1	3	0	0	0	0	0	1	0	1	0	0	0	2	0	0	0	0	1	0	0	0	1	1	0	5	0	0	1	0	1	1	0	0	5	0	0	1	0	1	0	0	1	1	1	0	0	1	1	0	2	0	1	1	0	0	0	0	1	1	1	3	1	1	0	1	0	0	0	1	5	0	1	1	0	0	0	0	0	1	0	0	0	1	0	0	0	1	0	0	0	0	0	0	2	0	1	0	0	0	0	0	0	0	1	1	0	1	0	1	0	0	1	1	3	0	0	1	0	1	0	0	0	1	0	0	1	1	0	1	1	0	0	0	1	0	1	0	0	2	0	2	0	0	1	0	0	0	2	2	0	0	0	1	1	0	0	0	1	2	0	1	0	0	0	1	0	0	0	0	0	1	0	0	0	0	0	0	1	0	0	0	1	0	0	0	0	6	1	0	3	1	0	1	0	1	0	0	0	0	2	0	2	0	0	0	0	0	1	0	0	1	0	0	1	0	0	0	0	0	0	1	0	0	0	0	0	0	0	0	1	1	1	0	0	0	0	1	0	0	0	1	3	0	0	0	0	0	0	0	1	0	0	1	0	2	0	0	0	0	1	0	0	0	6	0	0	0	1	0	1	0	2	0	1	0	0	0	0	0	0	0	0	0	1	0	1	1	0	0	0	0	0	1	0	0	0	0	0	0	0	1	0	2	0	0	3	1	1	3	0	0	0	0	0	1	2	0	0	0	0	2	0	0	0	0	0	0	0	0	0	0	0	0	0	0	0	0	1	0	0	0	0	0	0	0	0	0	1	0	0	0	2	0	4	0	0	0	0	0	0	0	0	1	0	0	0	0	3	0	0	2	1	0	1	0	0	0	0	1	0	0	0	0	1	0	3	1	0	0	0	1	0	0	0	0	1	0	0	0	2	0	0	0	1	0	0	0	0	0	1	2	0	1	0	0	0	0	0	0	0	1	0	0	0	1	0	2	0	0	2	0	0	0	0	0	0	1	1	0	0	0	1	0	0	0	0	0	1	0	0	0	0	0	0	0	0	0	1	0	0	1	2	0	0	0	1	1	2	0	0	0	0	1	0	0	0	0	1	2	3	0	0	0	0	0	0	0	0	0	2	0	0	0	0	0	1	0	0	0	0	0	0	2	0	0	2	1	1	0	28	1	1	0	0	0	0	2	1	0	0	0	0	0	0	1	0	2	1	0	0	0	0	0	0	0	0	2	0	1	0	1	3	0	0	0	0	0	0	0	0	0	0	1	0	3	0	2	0	0	0	0	1	0	1	0	0	0	1	0	0	1	0	0	0	0	0	1	0	0	0	1	0	0	2	0	1	0	0	0	0	0	0	0	0	0	0	0	1	0	1	0	0	0	0	0	1	0	0	0	2	1	0	0	1	2	1	0	0	0	1	0	0	0	0	1	2	1	0	0	4	0	1	0	1	0	0	0	0	0	2	0	0	0	0	0	1	0	0	0	0	0	0	0	0	0	0	0	0	0	1	0	0	0	0	0	0	0	0	2	0	0	1	1	0	1	0	0	0	0	0	0	0	0	0	1	0	0	0	0	1	1	0	0	0	1	2	0	0	0	0	2	0	0	1	0	0	0	0	0	0	0	0	0	0	0	1	0	1	1	1	0	2	3	0	0	0	0	0	1	1	0	0	0	0	0	0	0	0	2	0	0	0	0	1	0	0	0	0	2	0	0	1	0	0	0	0	0	0	0	0	9	0	0	0	0	1	0	1	0	0	0	1	0	0	0	0	0	0	0	0	0	0	0	0	0	1	2	1	0	0	0	1	0	1	0	0	0	1	0	0	0	0	1	0	0	1	0	0	2	0	1	1	0	1	0	0	1	0	0	1	0	0	0	0	2	1	1	0	0	0	0	0	0	1	0	0	0	2	0	0	1	2	3	0	2	1	1	0	1	0	3	0	1	0	3	0	0	1	0	0	1	0	0	0	0	0	0	1	0	0	1	1	0	0	0	0	0	0	0	0	0	0	2	0	1	1	0	0	0	1	0	0	1	0	0	1	0	0	0	0	0	2	0	0	0	0	0	0	0	0	1	0	0	0	0	0	0	0	0	0	0	1	0	0	1	0	0	0	2	0	0	2	0	0	1	1	0	0	2	1	0	0	0	0	0	1	2	1	0	0	0	0	1	3	0	0	0	0	1	0	1	0	1	1	0	0	1	0	0	0	1	0	0	1	0	0	0	0	0	1	0	0	0	0	0	0	1	0	0	0	0	0	0	0	0	1	1	0	1	0	0	2	1	0	0	1	0	0	0	1	0	1	1	1	0	0	0	1	1	1	2	0	0	0	0	0	0	0	3	1	0	18	0	0	3	0	0	0	0	1	0	0	1	3	0	0	1	0	0	0	0	0	0	0	0	2	1	0	1	2	0	0	0	1	0	0	0	2	0	0	0	0	0	0	1	0	0	1	0	0	2	1	2	0	1	2	0	1	0	0	0	0	1	0	1	0	0	0	1	0	0	0	0	0	0	2	0	1	1	0	1	0	0	0	0	0	1	1	0	0	0	0	0	0	1	0	0	0	0	0	0	0	0	0	1	0	1	0	0	0	0	0	0	1	0	0	0	0	2	0	3	0	0	1	0	0	0	1	0	0	0	0	0	0	1	0	2	1	2	0	0	0	0	0	0	3	0	0	3	0	0	2	0	1	1	0	0	0	0	0	1	0	1	0	0	0	0	0	2	0	0	1	3	0	1	0	0	1	0	25	1	0	0	0	1	0	0	0	0	0	1	0	0	0	0	0	0	0	1	0	0	0	0	0	0	0	3	0	0	0	0	0	0	0	0	0	2	1	0	0	0	0	0	0	0	0	5	0	0	0	1	0	0	2	1	0	0	0	0	0	0	0	0	0	0	1	2	2	0	0	2	0	0	1	0	2	0	0	0	0	2	0	1	0	0	0	0	0	1	0	2	1	0	0	0	1	2	0	2	0	0	0	0	0	1	1	0	0	1	0	0	0	0	0	3	3	0	0	0	0	1	1	1	0	1	0	2	0	1	3	1	0	0	0	0	0	0	0	0	0	0	0	0	0	0	1	1	0	0	0	1	0	0	0	0	0	0	0	2	0	0	0	0	0	0	0	0	0	0	0	1	0	0	0	1	0	1	0	1	0	0	0	0	0	0	2	0	0	1	0	0	1	0	0	1	0	0	0	0	0	0	0	0	1	0	0	3	1	0	0	0	1	1	0	1	0	1	0	0	0	0	2	0	0	0	0	2	0	0	0	0	1	1	0	0	0	0	0	0	0	2	1	0	0	0	0	1	0	0	0	0	0	0	1	0	0	0	0	1	0	0	0	0	0	2	0	0	1	0	0	0	0	0	0	0	0	0	1	1	1	1	1	1	0	3	1	2	0	0	0	0	0	0	0	0	0	0	1	0	0	2	1	0	0	0	0	0	1	0	0	0	0	1	0	1	2	1	0	0	1	0	0	0	0	0	0	1	0	0	0	0	1	0	1	0	1	0	0	0	0	0	0	0	0	0	0	0	0	0	0	1	0	0	1	4	0	0	0	0	0	0	0	0	0	0	0	0	0	0	0	1	0	4	0	0	0	1	0	1	0	1	1	1	0	0	0	0	0	0	0	0	1	0	2	1	1	0	0	0	0	0	0	0	0	2	0	0	0	0	1	2	3	3	1	0	0	0	1	0	0	0	0	0	0	2	0	2	0	0	0	0	0	0	0	0	2	0	0	1	1	0	0	0	0	0	0	0	0	0	0	1	0	0	1	0	0	0	0	0	1	0	0	3	1	0	0	2	0	0	0	1	0	0	15	0	0	0	0	0	1	0	0	0	0	0	2	0	0	1	0	1	0	0	0	0	2	1	0	2	1	0	0	0	0	0	0	0	3	0	0	0	0	1	0	0	0	0	1	1	0	0	0	2	1	1	2	1	1	0	0	0	0	1	0	0	0	0	2	0	0	1	2	0	0	0	4	1	1	3	0	0	0	1	0	0	0	0	0	0	0	1	0	0	1	0	1	0	0	0	1	4	0	0	2	1	0	0	0	0	0	1	1	1	0	0	0	0	0	2	0	0	0	0	0	0	0	2	0	0	0	0	0	0	0	1	0	3	0	0	0	0	0	1	1	1	0	0	1	8	0	0	0	0	0	0	0	0	0	1	0	0	1	0	1	0	0	1	0	0	0	0	0	0	0	0	0	0	0	0	0	1	2	0	5	0	0	0	1	0	0	1	0	0	2	0	0	0	1	1	1	1	0	0	0	2	0	0	0	0	0	0	0	1	0	0	0	1	0	0	0	0	0	0	0	0	0	0	2	0	0	2	0	0	0	0	0	0	0	0	0	0	0	0	0	0	1	0	2	0	1	0	0	0	0	0	0	0	0	0	1	0	0	0	2	0	0	1	0	0	0	0	0	0	0	0	0	0	0	0	0	0	0	0	0	0	0	1	1	0	0	0	0	1	0	1	1	2	0	1	0	0	0	3	0	2	0	1	0	0	0	0	0	0	0	2	0	0	0	0	0	2	0	0	0	0	0	0	1	0	0	0	0	1	0	0	1	1	0	0	1	0	0	0	0	0	2	0	0	0	1	0	0	0	0	0	0	0
Root; amoA; Nitrosomonadaceae; Nitrosomonas	0	0	0	0	1	0	0	0	0	0	0	0	0	0	3	0	0	0	0	0	1	0	0	0	0	0	0	0	0	0	0	0	1	0	0	0	0	1	0	0	0	0	0	1	0	0	0	0	0	8	1	0	2	1	0	0	1	5	0	0	0	0	0	0	0	0	0	0	0	2	0	5	1	0	0	0	1	2	0	0	1	0	0	0	0	0	9	0	0	57	0	0	0	0	0	0	0	0	0	1	0	0	0	0	0	0	0	0	0	0	0	0	0	0	0	0	0	0	0	0	0	0	1	2	0	1	0	0	0	0	0	0	0	1	0	0	0	0	1	0	1	0	0	0	0	0	0	0	0	0	0	0	0	0	0	0	0	1	0	1	0	0	0	1	0	0	0	0	0	0	0	0	0	0	0	2	0	0	1	0	0	0	0	0	0	0	1	0	0	0	0	1	0	0	1	0	0	0	0	0	0	0	0	0	3	0	0	0	0	0	0	0	0	0	0	0	0	0	0	0	0	0	0	0	0	0	1	4	0	0	0	0	1	0	0	1	0	0	0	0	0	0	0	1	1	0	0	0	0	0	3	0	0	0	0	1	0	0	0	2	2	6	0	0	2	0	0	0	0	0	0	0	0	0	0	0	0	0	0	0	1	0	0	0	0	0	0	0	0	1	0	0	0	0	0	0	0	2	0	0	0	0	12	0	0	0	0	0	0	0	0	0	0	0	0	0	1	0	0	0	0	0	0	0	1	7	3	0	0	0	1	0	0	0	0	0	0	0	1	0	2	0	0	0	0	1	0	0	0	0	0	1	0	0	0	2	0	0	0	0	0	1	0	0	0	1	1	0	0	1	0	0	0	0	0	0	1	1	1	1	2	0	0	0	2	0	0	0	0	0	0	0	0	3	0	2	0	1	0	0	1	1	0	1	0	0	0	0	0	0	0	0	0	0	0	1	0	0	0	0	0	1	0	0	0	0	0	0	0	2	0	0	0	0	0	0	0	0	0	0	0	0	0	1	0	1	0	0	0	0	0	0	0	0	1	0	0	0	0	0	0	0	0	0	0	0	0	1	0	0	0	1	0	0	0	0	0	0	0	0	1	0	0	0	2	0	0	0	0	0	0	0	0	2	0	0	0	1	0	0	0	0	0	0	0	0	0	1	0	0	0	0	0	0	1	0	1	1	0	0	1	0	0	0	0	0	8	0	0	0	0	0	0	0	0	0	0	0	0	1	0	0	0	0	0	0	2	0	0	0	0	0	0	0	0	1	0	1	0	0	0	0	0	0	0	0	0	0	17	0	0	0	0	0	0	0	0	1	0	1	0	0	0	0	0	0	0	0	0	0	0	0	0	1095	0	0	0	0	0	0	0	0	0	0	21	1	0	2	0	0	0	0	0	0	0	0	0	0	0	0	0	0	0	0	0	0	0	0	0	0	0	3	0	0	0	0	0	0	0	0	0	0	0	0	0	0	3	0	0	0	0	0	0	0	0	0	0	0	0	0	0	0	0	0	0	0	0	0	0	0	3	0	0	2	0	0	0	1	0	0	1	0	0	0	0	0	0	0	1	4	0	1	4	1	0	0	0	0	0	0	0	0	1	0	0	0	1	1	4	0	0	0	0	0	0	0	0	0	0	0	2	0	0	0	0	0	0	0	1	0	0	63	7	2	0	0	0	1	0	0	0	0	0	1	0	0	0	0	0	0	0	0	0	0	2	1	0	5	0	0	0	0	0	0	1	1	0	0	0	0	1	2	1	0	0	0	0	0	2	0	2	0	0	0	0	0	0	1	0	0	0	5	1	0	0	1	0	0	0	0	0	0	2	0	1	0	1	0	0	0	0	0	0	0	0	2	0	0	0	0	0	0	0	0	0	0	0	0	0	0	0	0	0	0	0	0	0	0	0	0	0	0	0	0	0	0	0	0	0	0	0	0	11	2	0	3	0	1	0	0	0	1	2	0	1	0	0	1	0	0	0	0	0	0	1	0	0	0	0	0	0	0	0	0	0	0	0	0	0	0	1	0	0	0	12	0	0	1	0	0	0	0	0	0	0	0	0	0	3	0	0	0	0	0	1	0	0	0	0	0	1	0	0	0	2	0	0	0	0	0	0	0	1	0	0	1	0	0	0	0	0	0	0	0	0	0	0	0	0	0	0	2	0	0	0	0	0	0	0	0	0	0	0	0	0	0	0	0	0	0	0	0	0	0	0	0	0	0	0	0	1	0	0	0	2	1	2	1	0	0	0	0	1	2	0	0	0	0	0	0	0	1	0	1	0	0	0	0	0	0	0	0	0	0	0	0	0	0	6	0	0	0	0	0	0	0	0	0	1	1	1	0	0	0	0	0	1	0	0	0	0	0	0	1	0	0	0	1	0	0	0	0	0	0	0	0	0	4	1	0	0	0	0	2	0	0	0	0	0	0	0	1	5	0	0	0	0	0	2	0	0	0	0	0	0	0	0	0	0	1	0	0	0	0	0	1	0	0	0	0	0	0	2	0	0	0	1	0	0	0	0	0	0	0	0	0	0	1	0	1	0	0	0	0	0	0	0	0	2	0	1	2	0	0	0	0	1	0	0	0	0	1	0	0	0	0	0	0	0	0	0	0	1	1	0	0	0	0	0	0	0	0	3	0	0	0	1	0	0	0	0	0	0	1	0	0	0	0	0	0	0	0	0	0	0	0	0	1	0	0	2	0	0	0	0	5	1	0	0	0	7	0	0	0	1	0	0	0	0	1	0	0	0	0	0	0	1	0	0	1	0	0	0	1	36	0	0	0	0	0	0	0	27	0	0	0	0	0	0	0	0	0	0	0	2	0	0	0	0	0	0	0	0	0	0	0	0	0	2	2	1	0	0	0	0	1	0	1	0	2	0	1	0	0	0	0	0	0	2	1	0	0	0	0	0	0	0	0	0	1	0	0	0	0	0	0	2	0	0	0	0	0	1	0	0	0	0	0	0	1	0	1	1	0	1	0	0	0	0	0	0	0	4	0	0	0	0	0	2	0	0	0	0	3	0	2	0	0	36	0	0	2	0	1	0	0	7	0	0	0	0	1	0	0	0	0	0	1	3	0	0	0	1	0	0	1	0	0	0	0	0	0	0	0	0	1	0	0	0	0	1	0	0	0	0	0	0	0	0	0	0	1	0	0	0	0	0	0	0	0	0	1	0	0	0	0	0	0	0	0	0	0	0	7	0	7	1	0	12	0	0	0	0	0	0	4	4	0	0	0	0	0	0	1	2	0	0	0	0	0	0	1	0	0	0	0	0	0	0	0	0	2	0	0	2	0	0	0	0	0	0	0	0	1	0	0	0	0	1	0	0	0	0	0	0	0	0	0	0	0	0	1	0	0	0	0	0	0	0	2	0	0	0	2	0	0	0	0	2	0	0	0	0	1	0	0	0	0	0	0	0	0	1	1	1	0	1	0	0	0	0	0	1	0	0	0	0	0	0	0	0	1	0	0	0	0	0	0	1	0	0	0	0	0	1	0	0	0	0	0	0	1	0	0	0	0	0	0	0	0	0	0	0	0	0	0	1	6	0	0	1	0	0	0	0	0	0	2	0	0	0	0	0	0	0	0	0	1	0	0	0	0	0	0	0	0	0	0	0	0	1	0	2	0	0	0	0	3	2	1	1	0	0	0	0	0	1	0	8	0	0	0	0	0	0	0	0	0	2	0	0	1	0	0	0	0	0	2	0	0	0	0	0	0	0	1	0	0	0	2	0	0	1	0	38	0	0	2	0	0	0	1	0	0	0	0	0	0	0	0	2	0	0	0	0	0	0	0	0	0	0	0	0	0	0	0	0	0	0	0	0	0	0	0	0	2	0	0	0	0	0	0	0	0	0	0	0	0	0	0	0	0	0	0	0	0	0	0	0	0	0	0	0	0	0	0	0	0	3	0	1	0	0	1	0	0	0	2	0	0	0	0	0	0	0	0	1	0	0	0	0	1	0	0	0	0	0	2	0	0	0	0	0	0	1	0	0	0	0	0	0	0	0	0	0	0	1	0	0	0	0	0	0	0	1	0	0	0	0	0	0	2	0	0	0	3	4	0	0	0	1	0	1	0	0	0	0	0	0	0	0	27	0	0	1	0	0	0	0	0	0	0	0	0	0	1	0	0	0	1	0	0	0	0	16	0	0	0	0	0	0	0	0	0	0	0	0	0	0	0	0	0	0	0	0	0	0	2	0	0	1	0	0	0	0	0	0	0	0	1	0	0	0	0	0	2	0	1	0	0	0	0	0	1	1	0	2	0	0	0	0	0	1	0	0	0	0	0	0	0	0	0	0	1	1	0	1	0	0	0	2	0	1	0	0	0	0	0	1	3	0	0	0	0	2	0	0	0	0	0	0	0	0	0	0	1	0	0	0	0	2	0	3	0	0	1	0	0	0	0	0	1	0	0	0	0	7	0	0	0	0	0	0	0	1	0	0	0	0	0	0	0	0	0	0	0	0	3	0	0	0	0	0	1	0	0	0	0	0	0	0	0	0	0	0	0	0	0	0	0	0	0	0	1	0	1	0	0	0	3	0	0	0	0	0	0	1	0	1	0	0	1	0	1	0	0	0	0	0	0	0	1	0	0	0	0	0	0	0	0	0	0	0	0	0	0	0	1	0	0	0	1	0	0	0	7	0	0	0	0	0	0	0	0	0	0	0	0	0	0	0	0	0	0	0	0	0	0	0	0	0	0	0	0	0	0	0	0	1	0	0	0	6	0	0	0	1	1	1	0	0	0	0	0	0	0	0	0	0	0	0	0	0	0	1	0	0	0	1	0	2	0	0	0	0	0	0	1	0	0	0	0	1	0	0	0	0	0	11	0	0	0	0	5	0	0	0	1	0	0	0	0	2	1	0	1	2	1	0	0	6	0	0	0	0	0	0	0	0	0	0	0	0	1	0	0	4	0	0	0	0	0	0	0	0	0	0	1	0	0	0	0	0	0	1	0	0	0	0	0	0	0	0	0	0	0	0	0	1	0	1	0	0	0	0	0	0	0	0	0	0	0	0	0	0	0	0	0	0	1	2	0	0	0	0	1	0	0	1	0	6	0	0	1	0	0	0	1	0	0	0	0	0	0	0	0	0	0	3	0	0	0	1	1	2	1	0	0	0	0	0	1	0	0	0	0	0	0	0	1	0	0	0	0	0	1	0	0	0	0	0	1	156	0	0	0	0	0	2	0	0	1	0	0	0	0	3	0	0	0	0	0	0	0	1	3	0	0	0	0	0	0	0	0	0	0	0	0	0	0	2	0	0	0	0	1	0	0	0	0	0	1	0	0	0	0	0	0	0	0	0	0	0	0	0	0	39	0	0	0	0	0	0	0	0	0	0	2	0	0	0	0	0	0	0	0	8	0	0	0	1	0	5	0	1	1	1	0	0	0	0	0	0	0	0	0	2	0	29	0	0	0	0	0	0	2	0	0	0	0	0	0	0	0	0	0	0	0	0	1	1	1	1	0	0	1	0	0	0	3	0	0	0	0	0	0	0	1	0	0	0	0	0	0	1	1	0	0	1	0	24	0	0	0	0	0	0	0	0	0	0	0	0	0	0	0	0	0	0	16	0	1	0	0	0	1	0	0	0	5	0	0	0	0	0	0	0	1	0	0	0	0	0	0	6	1	0	0	0	0	0	0	0	0	0	0	0	0	0	0	1	0	0	0	0	0	0	0	1	0	0	0	0	0	0	0	3	0	0	0	0	0	0	0	0	0	2	0	0	0	0	0	0	0	1	0	2	1	0	0	0	0	0	0	0	0	0	0	0	0	0	0	0	6	0	5	0	0	0	0	0	0	0	0	0	1	0	0	0	0	0	0	2	0	0	0	1	0	1	0	0	0	0	0	0	0	0	1	1	0	0	0	0	0	0	0	0	1	0	0	0	0	2	0	0	1	0	1	0	0	0	0	0	0	0	0	0	0	0	0	0	0	0	1	0	0	1	0	0	0	0	0	0	1	0	0	0	1	0	0	0	0	0	0	0	0	0	2	0	0	1	1	0	0	0	1	0	1	0	0	0	0	0	0	0	0	0	0	0	0	0	0	0	1	0	2	1	0	0	1	1	0	0	0	0	0	0	0	0	0	2	0	0	0	0	0	0	0	0	0	0	1	0	0	0	0	0	0	0	0	1	1	0	0	0	1	1	0	0	0	1	0	0	0	0	0	0	0	0	0	0	1	0	0	0	0	4	1	0	0	0	0	1	0	0	0	0	0	0	0	1	1	0	2	2	0	0	0	0	0	0	0	1	0	0	0	0	0	0	0	1	0	0	0	0	0	0	0	0	0	1	0	0	0	0	0	0	0	0	0	0	0	0	1	0	16	0	0	0	0	0	0	1	0	0	0	0	28	0	0	0	0	0	0	9	0	2	0	1	0	0	0	0	0	0	1	0	0	0	0	3	0	1	0	2	0	0	0	0	0	0	0	0	0	1	0	1	1	0	0	0	0	0	0	0	0	0	0	0	1	0	1	0	0	0	0	0	0	0	0	0	0	0	0	0	0	0	0	0	0	0	1	0	0	2	0	1	0	0	0	0	0	0	0	0	1	0	0	0	1	0	0	1	0	0	14	0	4	0	0	0	0	0	0	0	0	1	0	0	0	0	0	0	0	0	1	0	0	0	0	0	0	0	0	0	0	0	0	0	7	0	0	0	0	0	12	0	0	0	0	0	0	0	0	0	3	0	0	0	0	0	0	0	0	0	0	0	0	0	0	0	0	0	0	0	0	1	0	0	0	0	0	0	0	0	0	0	0	1	0	0	0	0	0	0	0	0	0	0	11	0	0	1	0	0	0	2	0	0	0	0	0	0	0	0	0	0	0	0	0	0	0	0	0	0	0	0	0	0	17	0	0	0	0	0	2	0	3	1	0	0	0	0	0	0	0	0	0	0	5	0	0	0	0	0	0	0	1	0	0	0	1	0	0	0	0	0	0	4	0	0	0	0	0	0	0	0	1	0	0	0	0	0	0	1	0	1	0	1	0	0	0	0	1	0	0	0	0	1	0	0	0	0	0	0	0	0	1	0	0	0	2	0	0	0	0	0	0	0	0	0	0	1	0	0	0	0	0	0	0	0	0	0	0	0	1	0	0	0	0	0	2	0	0	1	0	0	0	0	1	1	0	0	0	0	0	0	0	0	0	0	1	0	0	0	0	0	0	0	3	0	0	0	0	0	0	0	0	0	0	1	1	0	0	2	0	0	2	0	0	0	0	0	0	0	0	0	0	0	0	0	0	10	0	0	0	0	1	0	0	1	0	0	0	2	1	1	0	0	0	0	0	0	0	0	0	0	0	0	0	0	0	0	0	3	0	0	0	0	2	0	0	1	0	0	0	0	0	0	0	0	0	1	0	0	1	0	1	0	0	0	0	0	0	1	0	0	0	35	16	2	0	1	0	0	0	2	0	1	0	0	1	0	0	0	0	0	0	0	0	0	0	0	0	0	0	0	0	2	0	0	0	0	0	0	0	0	0	0	0	0	0	0	0	0	12	1	3	0	0	0	0	0	1	0	0	0	0	0	2	2	0	0	0	1	0	1	0	0	0	2	0	0	0	0	0	0	0	0	0	0	1	0	0	0	1	0	0	1	0	0	0	1	0	0	0	0	0	0	0	0	0	0	0	0	0	1	0	0	0	0	0	0	1	0	0	0	0	0	0	0	0	1	0	0	0	0	1	0	0	0	0	0	0	0	0	0	4	0	0	0	0	0	0	0	0	0	0	2	0	0	0	0	0	0	5	0	0	0	0	0	0	0	0	0	0	0	0	0	0	0	0	0	0	0	0	0	0	0	0	3	0	0	0	0	0	0	0	0	0	1	0	0	1	0	0	0	0	0	0	0	2	0	0	0	0	0	0	0	0	1	0	0	0	1	0	0	0	0	2	1	0	1	0	1	0	0	0	0	9	0	0	0	1	1	1	0	1	0	0	1	0	0	0	1	1	0	1	0	0	0	0	0	0	0	0	0	2	0	1	0	0	0	0	0	0	1	0	0	0	0	0	0	0	0	0	0	0	0	0	0	0	2	0	0	0	0	0	0	0	2	0	0	0	0	2	0	0	0	0	0	0	0	0	1	4	0	0	0	0	0	0	0	0	0	0	0	0	0	0	0	2	0	0	0	0	0	0	0	0	0	0	0	0	0	0	0	0	0	0	0	0	0	0	0	0	0	0	0	0	0	0	0	2	0	2	0	0	0	0	3	0	1	0	0	0	0	1	0	0	0	0	0	0	0	0	0	3	0	0	0	0	0	0	0	0	0	0	0	0	0	0	1	0	0	0	0	0	0	0	0	0	0	0	0	0	0	0	1	0	0	0	0	0	0	0	0	0	0	0	0	0	0	1	0	0	0	0	0	1	1	0	0	0	0	0	0	0	0	7	0	0	0	0	0	1	1	0	0	0	0	0	0	0	0	0	0	0	0	0	0	0	0	0	0	0	0	0	0	0	0	0	0	0	3	0	0	0	0	0	0	0	0	0	0	1	1	0	0	0	0	0	0	0	0	1	1	0	0	0	0	0	0	0	0	1	0	0	0	0	0	0	0	0	1	0	0	0	0	1	0	0	0	0	0	0	1	1	0	0	1	0	0	1	0	0	1	0	0	0	0	0	2	0	0	5	1	0	0	0	0	0	0	0	1	0	2	0	0	0	0	0	0	0	0	0	1	0	0	0	0	0	0	0	0	0	0	0	0	0	1	0	0	0	0	1	0	0	0	0	1	0	0	0	0	0	0	0	0	0	0	0	0	1	0	0	1	2	0	0	0	0	0	0	0	0	0	0	0	0	0	0	1	0	0	1	3	1	0	0	1	2	1	1	1	0	1	2	0	0	0	0	2	0	0	0	0	9	0	0	0	0	0	0	0	0	0	0	0	0	0	0	0	0	1	1	0	0	0	0	5	0	0	3	0	0	2	0	0	0	1	0	0	0	0	0	0	0	0	0	0	0	0	0	0	0	0	2	0	0	0	0	0	0	0	0	0	0	1	1	0	0	0	0	0	0	0	2	2	0	0	0	0	0	0	0	0	0	0	2	5	0	0	0	1	0	0	0	0	0	0	1	0	0	0	1	0	0	0	1	0	0	1	1	1	0	0	0	0	0	0	0	0	1	1	0	0	0	0	0	0	0	0	0	0	0	0	0	0	12	1	0	0	0	0	1	0	0	0	0	0	0	1	0	0	0	0	0	0	0	0	0	0	0	0	0	0	2	0	0	0	0	0	0	6	0	0	1	0	0	0	0	0	0	0	0	0	0	0	0	0	0	0	0	0	0	2	0	0	0	0	0	0	0	0	0	8	0	0	0	0	0	0	0	0	0	0	3	0	0	0	0	0	0	1	0	0	0	0	0	0	0	0	0	0	0	0	0	0	0	0	0	1	3	0	0	0	0	0	0	0	0	0	0	0	4	1	0	0	0	0	0	0	0	0	0	0	0	0	0	0	0	0	0	0	0	0	0	0	0	1	1	0	0	0	0	1	1	0	0	0	0	0	8	0	0	1	0	0	0	0	0	0	1	4	0	0	0	2	1	0	0	0	0	0	0	0	0	0	0	0	0	1	0	1	1	0	0	0	0	1	0	0	0	0	0	0	1	1	0	0	0	0	0	0	1	0	0	0	0	0	0	0	0	0	0	0	0	0	0	0	0	0	0	1	0	0	1	0	0	0	0	0	2	0	0	0	0	0	0	0	0	0	0	0	6	0	0	0	0	0	0	1	0	0	0	0	0	1	1	0	0	0	1	0	0	0	0	0	22	0	0	0	7	0	1	0	1	0	0	0	0	0	0	1	0	0	0	4	0	0	0	2	0	0	0	0	1	0	2	0	0	0	0	0	0	0	1	0	0	2	0	0	0	0	1	0	0	0	2	0	0	0	0	0	0	0	0	0	0	0	1	0	1	0	0	0	0	0	1	0	0	0	0	0	1	0	0	0	0	1	0	0	0	0	0	0	1	1	3	0	0	0	0	0	0	0	0	0	0	1	0	0	0	0	0	0	1	0	1	0	0	0	0	0	0	0	0	0	0	0	0	0	0	0	0	0	0	0	0	0	0	1	0	0	0	0	2	0	0	0	1	1	0	0	1	0	0	1	0	0	0	1	0	0	1	12	0	2	0	0	0	0	0	0	1	1	0	0	0	0	0	0	0	0	0	0	2	0	0	0	0	1	0	0	0	0	0	0	0	2	0	0	0	0	0	0	0	0	0	0	0	2	0	0	0	1	2	0	0	0	0	0	1	0	0	0	4	0	1	1	0	0	0	0	0	0	1	0	0	0	0	0	0	1	0	0	0	0	0	0	1	0	0	0	0	1	0	0	0	0	0	0	0	0	0	0	0	0	0	0	0	0	3	0	0	0	0	1	0	0	26	0	1	1	0	1	0	0	0	0	0	0	0	0	0	0	0	0	1	0	0	0	0	0	0	0	0	0	1	0	0	0	0	0	0	0	0	0	0	0	0	0	0	0	0	0	0	0	0	0	0	0	1	0	0	0	0	0	0	0	0	0	2	0	0	0	0	0	2	0	0	0	1	1	0	0	0	1	0	0	0	0	2	0	0	0	0	0	0	0	0	0	0	0	0	0	0	1	0	0	0	0	1	4	0	0	0	0	0	0	0	0	1	0	0	0	0	0	0	4	0	0	0	0	0	0	0	0	0	0	1	0	0	9	0	0	1	0	1	0	0	0	0	0	0	1	0	5	1	0	0	1	1	1	0	0	1	1	0	0	0	0	1	0	0	0	0	0	0	0	2	0	2	0	0	1	0	1	0	1	0	0	0	0	0	0	0	1	1	0	0	0	2	0	1	3	0	0	0	3	1	2	0	0	0	0	0	0	0	0	0	0	0	0	0	0	0	0	0	0	0	0	0	0	0	0	0	0	0	2	0	0	0	0	0	0	1	0	0	0	1	0	0	0	0	0	0	0	1	0	0	0	0	1	49	1	0	2	0	0	0	0	0	1	0	1	0	0	0	1	0	0	0	0	0	0	0	2	0	0	1	1	1	0	0	0	0	0	0	0	1	0	0	0	0	0	0	0	0	0	0	1	0	0	0	0	1	0	0	0	0	0	0	0	0	1	0	0	0	2	0	0	0	0	0	0	0	0	0	0	0	2	0	0	1	0	1	1	0	0	0	0	0	1	0	0	0	0	0	1	0	0	0	1	0	0	0	3	2	0	0	0	0	0	0	0	0	0	0	0	0	0	0	0	0	0	0	0	0	0	0	0	0	0	2	0	0	0	0	0	0	0	0	0	0	15	2	0	1	0	0	0	0	0	0	0	0	0	0	2	0	1	0	1	0	0	0	2	0	0	0	1	1	0	0	0	0	0	1	0	0	0	2	0	1	0	0	0	0	2	0	0	0	0	0	0	0	0	0	0	0	0	0	1	4	0	0	2	2	0	0	0	0	0	2	0	0	0	0	0	0	0	1	0	0	0	2	0	0	3	0	0	0	0	0	0	1	0	1	1	1	1	66	0	0	0	0	0	0	0	0	0	0	0	0	3	0	0	0	0	0	0	0	0	0	0	0	0	0	0	0	0	0	0	0	0	0	0	0	0	2	1	1	1	0	0	0	0	0	1	0	0	0	0	0	4	4	0	0	0	0	1	0	0	1	0	0	0	0	0	0	1	0	0	0	0	0	0	0	0	0	0	0	0	0	3	0	0	0	0	0	0	0	0	0	0	1	0	0	2	0	0	0	0	0	1	0	0	0	0	0	1	0	0	1	0	0	1	0	0	0	0	0	0	0	0	0	0	1	0	0	2	0	2	1	0	0	2	0	1	0	0	0	0	0	0	0	0	0	0	1	0	0	0	0	0	0	0	0	0	0	1	1	0	0	0	0	0	0	0	0	0	0	0	2	0	0	5	3	0	0	0	0	0	0	1	0	0	0	0	0	0	0	0	1	0	4	0	0	0	0	0	0	1	0	0	0	0	2	0	0	0	0	0	0	0	0	0	0	0	2	0	0	0	0	0	0	0	0	0	1	0	0	0	0	0	0	0	0	2	0	2	1	2	0	0	1	0	0	0	0	0	0	0	0	0	0	0	6	0	0	3	0	0	0	0	0	0	0	0	0	0	0	0	0	0	1	0	4	0	0	0	1	1	0	0	0	1	0	0	0	0	0	0	0	0	0	0	0	0	0	0	0	0	0	0	1	0	0	0	0	9	0	0	0	0	0	0	0	0	0	0	0	0	0	0	0	0	0	8	2	1	0	1	0	0	0	1	1	0	0	0	0	0	0	0	0	0	1	0	0	0	3	1	1	0	0	0	0	0	0	0	1	0	0	0	0	0	0	0	0	0	0	0	0	0	0	0	0	0	5	3	0	0	0	0	0	0	0	0	0	0	0	0	0	0	0	0	0	6	0	3	0	0	0	0	0	0	0	0	0	0	10	0	0	0	0	0	0	0	0	1	2	0	2	0	0	0	0	0	0	0	0	0	0	0	0	3	0	0	0	0	1	0	0	2	0	0	0	0	0	0	0	0	0	0	0	0	0	0	0	0	0	0	0	0	0	0	0	2	0	0	0	0	0	0	0	2	0	0	0	0	0	0	0	0	0	0	0	0	0	0	0	0	0	0	4	2	0	0	0	0	0	1	0	0	1	0	0	0	0	0	0	0	0	0	2	0	0	0	0	0	0	6	0	0	1	0	0	0	0	0	0	1	1	0	0	6	0	0	8	0	0	0	0	0	3	0	1	0	0	0	1	0	0	0	0	0	0	0	0	0	0	0	1	2	1	0	0	0	0	0	0	0	1	0	0	0	6	0	0	0	0	0	0	0	0	0	0	0	0	0	0	0	2	0	0	0	0	0	0	0	1	2	0	0	1	0	0	0	0	0	1	0	0	0	0	0	0	2	1	0	1	0	0	0	1	0	0	2	0	1	0	0	1	0	0	0	0	1	0	0	0	0	1	0	0	1	0	0	0	1	0	0	0	1	0	0	0	0	0	0	0	1	0	0	0	2	0	0	1	0	1	0	0	0	0	0	0	0	0	0	0	0	0	0	0	3	1	0	1	0	0	0	0	20	0	0	0	1	0	0	1	0	0	0	0	0	0	0	6	0	1	0	0	0	0	0	0	0	3	0	0	1	0	0	0	0	0	0	1	0	1	0	0	0	0	0	0	0	0	0	0	0	0	0	0	0	0	0	2	0	0	0	0	0	0	0	3	0	1	0	0	0	0	1	0	0	0	0	0	0	2	8	0	0	0	0	0	0	0	0	0	2	0	0	0	0	0	0	0	0	0	0	0	0	0	0	1	0	0	1	0	0	0	1	0	13	0	0	0	0	0	0	1	0	0	0	0	7	0	0	2	1	0	1	4	0	10	0	1	0	0	0	0	0	0	0	0	0	0	0	0	0	0	0	0	0	0	0	0	0	0	1	0	0	0	0	0	0	0	0	1	0	0	2	0	0	0	0	1	1	0	0	0	0	2	1	1	0	0	0	2	0	0	0	2	0	0	0	0	1	1	0	0	0	0	1	0	0	0	0	0	0	0	0	0	0	0	0	1	0	0	0	0	0	0	0	0	2	0	0	0	0	0	0	0	0	0	1	0	0	0	0	0	0	0	0	1	1	1	1	0	0	0	0	0	0	0	0	0	1	1	0	1	0	0	0	0	0	0	0	0	0	0	0	0	2	1	0	3	0	0	0	0	0	0	1	0	0	0	0	0	0	0	0	0	0	0	0	0	0	0	1	0	0	0	0	0	0	0	3	0	0	0	1	0	0	0	0	0	1	0	0	0	0	0	1	0	1	0	0	0	0	0	0	0	0	0	0	0	0	0	0	0	0	0	12	0	0	0	0	0	2	0	0	1	0	0	1	0	0	0	0	0	0	0	0	2	0	1	6	0	0	0	0	0	0	4	0	0	0	0	0	0	0	1	1	1	0	0	0	0	0	10	0	1	0	1	0	0	0	0	1	0	0	0	0	0	0	0	0	0	0	0	0	0	0	0	1	0	0	0	1	4	0	2	1	0	0	0	0	0	0	0	0	1	0	0	0	16	0	0	0	0	0	0	0	0	0	1	0	0	0	1	5	0	0	0	0	0	0	0	0	1	0	0	0	0	0	1	0	0	0	0	1	0	0	0	0	0	0	0	1	0	0	0	0	0	0	0	0	0	0	0	4	1	0	0	0	0	0	0	1	0	0	0	20	1	0	0	2	0	0	2	0	0	0	0	2	0	0	0	1	2	0	0	0	0	0	0	0	0	0	0	0	0	0	0	0	0	0	0	0	1	0	0	0	0	0	0	1	0	0	0	0	0	0	0	0	2	0	0	0	0	1	0	2	0	0	0	4	1	0	0	0	0	0	0	0	0	0	0	43	0	0	0	0	0	0	0	0	0	2	0	0	1	0	0	0	0	0	0	0	0	0	1	0	0	2	0	0	0	0	0	0	0	0	0	0	0	0	1	1	0	0	0	0	1	1	0	0	0	1	2	0	0	0	0	1	0	0	0	1	0	0	2	0	0	0	1	0	2	0	0	0	0	0	3	0	0	42	0	1	0	0	0	0	0	0	1	0	0	0	0	0	0	0	1	0	0	1	0	0	0	2	0	0	0	0	0	0	0	0	0	7	0	0	0	0	0	0	0	0	0	0	0	0	0	0	0	4	0	4	0	1	0	2	1	0	0	2	0	0	1	0	0	0	0	0	0	0	0	0	0	0	2	0	0	0	0	0	0	0	0	0	0	0	0	1	1	0	0	1	1	1	0	1	0	0	0	0	0	0	0	2	0	0	0	0	0	0	2	0	0	0	0	0	0	2	0	0	0	0	0	0	2	0	0	0	0	0	0	0	0	0	0	0	0	2	0	0	0	1	1	0	0	0	0	0	2	0	1	0	0	0	0	0	0	1	0	2	0	0	0	1	0	0	0	0	0	0	0	0	0	0	0	0	0	5	5	0	0	0	0	0	0	0	0	0	0	0	1	0	1	0	1	0	0	0	0	0	1	0	0	3	0	0	0	0	0	0	0	0	0	0	1	0	0	0	0	0	0	0	0	0	1	0	1	0	0	0	0	0	0	0	0	0	0	3	0	0	0	0	0	0	0	0	0	0	1	0	0	1	0	0	0	0	0	0	0	0	0	0	0	0	0	0	5	0	0	0	1	1	0	1	0	1	0	0	0	0	0	0	0	0	2	0	0	0	0	0	0	0	0	0	0	0	0	0	1	0	0	0	0	0	0	1	0	0	0	0	0	0	0	0	0	0	0	0	0	0	0	0	0	0	11	0	0	0	0	1	0	1	0	0	0	1	0	0	0	0	0	0	0	0	0	0	0	0	1	0	0	0	0	0	0	0	0	0	0	3	0	0	0	0	0	0	0	2	0	0	0	1	1	1	1	0	0	0	0	0	0	0	0	0	0	0	0	0	0	0	0	0	1	0	0	0	0	0	0	0	0	0	0	0	0	0	12	0	0	0	0	1	0	0	0	0	0	0	0	0	0	0	0	0	1	0	0	0	0	0	0	1	0	0	0	1	0	0	2	0	0	0	1	1	0	0	0	0	0	0	0	2	0	1	0	0	0	0	0	1	0	0	0	0	0	1	2	0	1	0	1	0	0	0	2	1	1	0	0	0	0	0	0	0	2	2	0	0	0	0	0	0	0	0	0	0	1	0	0	1	0	0	0	0	0	0	0	0	0	0	0	0	1	0	0	1	0	0	0	5	0	0	0	0	0	0	0	1	1	0	0	0	0	0	0	1	0	0	0	0	0	0	0	0	0	0	0	0	0	0	1	1	0	0	0	0	0	0	0	0	0	2	0	0	0	0	0	1	1	0	1	0	1	0	0	0	3	0	0	0	0	0	0	0	0	0	1	68	0	1	0	0	0	0	0	0	0	0	0	0	0	0	0	0	0	1	0	0	0	0	2	0	0	0	1	0	0	0	0	0	0	0	0	0	0	1	0	0	0	0	0	1	0	0	0	0	0	0	6	0	0	0	0	0	0	0	0	0	0	0	0	0	0	0	3	0	0	0	0	1	0	0	4	0	0	0	0	0	0	0	0	0	0	0	0	0	0	0	0	1	0	0	0	0	0	0	0	0	0	0	0	0	6	1	0	0	0	0	0	1	0	0	0	0	0	0	0	0	0	0	0	1	0	0	0	0	0	0	0	0	0	0	0	0	0	0	0	1	0	0	0	0	0	0	0	0	1	0	1	1	4	0	0	0	0	1	0	0	0	0	0	0	4	0	0	0	2	0	0	0	0	0	0	0	0	0	0	0	0	0	0	0	0	0	0	0	0	0	0	0	0	0	0	1	0	0	0	1	0	0	0	1	0	0	2	0	0	0	0	1	0	0	0	0	0	0	0	0	0	0	0	0	0	0	0	0	0	0	0	0	2	0	1	1	3	0	2	0	0	0	0	0	0	0	0	0	0	0	0	0	2	0	0	0	1	0	0	0	0	0	0	0	0	0	0	0	0	0	0	0	0	2	0	0	0	4	0	1	0	0	0	1	0	0	0	0	0	0	0	0	1	0	0	1	2	2	0	0	0	0	0	0	0	0	0	0	0	0	0	0	0	0	0	0	0	0	0	0	0	0	0	0	0	0	3	0	0	0	1	0	0	0	0	0	0	0	0	0	0	0	0	0	0	0	0	0	0	0	0	0	0	0	4	2	0	0	1	0	0	0	0	1	0	0	1	0	0	0	0	0	0	0	0	0	0	0	0	0	1	0	0	0	0	0	0	0	1	1	0	0	0	0	2	0	0	0	0	0	0	0	0	0	0	2	1	0	0	0	0	0	0	0	0	0	0	0	0	0	0	0	8	0	0	0	0	0	0	0	0	1	0	0	0	0	0	0	0	0	0	2	0	1	5	0	0	1	0	1	2	0	0	0	0	1	0	0	0	0	1	0	0	0	0	1	0	0	0	0	0	0	1	9	0	0	0	0	0	0	0	1	0	0	0	0	0	1	0	0	0	0	0	0	0	0	0	0	0	4	0	2	0	0	0	0	0	0	0	0	0	0	0	0	5	0	0	0	0	0	2	0	0	0	0	0	1	1	0	0	0	0	0	0	0	0	1	0	0	0	0	0	0	0	0	0	0	0	0	0	0	0	0	21	0	0	0	0	0	0	0	0	0	1	0	0	1	0	0	0	0	0	0	0	0	8	0	0	0	0	1	0	0	2	1	0	0	0	0	0	0	1	0	0	0	0	0	0	0	0	0	0	0	1	0	3	0	0	0	0	0	0	0	0	0	0	0	0	0	0	0	0	0	0	0	0	0	1	0	0	0	0	0	0	0	2	0	0	0	2	0	0	0	0	0	0	0	0	0	0	0	0	0	0	1	6	0	0	2	0	0	0	0	0	0	0	0	0	0	0	0	0	0	0	0	12	0	0	0	0	0	0	4	0	2	0	1	0	0	0	0	0	0	0	0	0	0	0	0	1	0	0	0	0	0	0	0	0	0	0	0	0	0	0	0	0	0	0	0	0	0	0	1	0	0	0	0	0	0	0	0	0	0	0	0	0	0	1	0	0	0	1	0	0	1	0	0	0	0	0	0	0	0	0	0	0	0	0	0	0	0	2	0	1	0	1	0	0	0	0	0	0	1	0	0	1	0	0	0	0	1	0	0	0	1	0	0	1	0	0	0	0	1	0	0	0	0	0	0	0	0	0	0	0	0	0	1	0	0	2	0	0	0	0	0	0	0	1	0	0	0	0	0	0	0	1	0	0	0	0	0	0	0	0	0	0	0	1	0	0	0	0	0	0	0	0	0	0	0	0	0	1	1	0	0	0	0	0	0	0	1	0	0	0	1	0	0	0	0	0	0	1	0	0	0	0	0	0	1	0	2	2	0	1	0	0	0	0	0	1	0	0	1	0	1	0	0	0	0	0	0	1	1	0	0	0	0	0	1	3	0	0	0	0	0	0	0	0	3	0	0	0	1	0	0	35	0	0	0	0	0	0	0	0	2	1	0	0	0	0	0	0	0	1	0	47	0	0	5	1	0	0	0	0	75	1	0	0	0	0	2	0	0	0	0	0	0	0	0	0	0	1	3	1	0	0	1	1	5	0	0	0	0	0	0	0	0	0	0	2	0	0	1	0	10	1	0	1	0	0	0	0	0	0	0	0	0	0	0	0	0	2	0	1	0	0	0	0	0	1	0	1	0	0	0	0	0	0	0	23	0	1	2	0	0	0	0	0	0	0	0	0	0	0	0	0	0	0	0	0	0	0	0	29	0	0	0	0	0	0	0	0	0	0	0	0	0	1	0	2	0	0	0	0	0	0	0	0	2	0	0	0	0	0	0	0	0	1	0	0	0	1	0	1	0	0	0	0	0	0	0	0	0	0	0	2	0	0	0	0	0	0	0	0	0	0	0	0	0	0	0	32	0	0	0	0	0	0	0	0	21	0	0	1	0	0	0	0	0	0	0	1	0	0	0	0	0	0	2	0	0	3	0	0	0	0	0	1	0	0	1	0	1	0	33	0	0	2	3	0	0	0	1	0	2	0	0	0	0	0	1	0	0	0	0	0	0	1	0	0	0	0	0	1	1	0	0	0	1	0	0	0	0	0	0	1	0	0	3	0	0	9	0	0	0	0	0	0	0	0	0	0	0	0	0	0	0	1	0	0	0	0	5	0	0	0	0	0	0	3	1	0	0	0	2	0	0	0	0	0	0	0	0	0	0	0	0	0	0	0	0	0	0	0	0	0	0	0	0	0	0	0	0	0	0	0	0	0	0	0	0	0	0	0	0	0	0	0	0	0	1	0	0	33	0	2	0	0	0	0	0	1	0	0	0	8	1	0	0	0	0	0	0	32	0	0	2	0	0	0	0	0	0	0	0	0	0	0	0	0	0	0	2	1	0	0	0	0	0	1	1	0	0	9	0	0	0	0	0	0	2	0	7	2	1	0	0	9	0	0	0	0	0	0	0	0	0	0	0	0	0	0	0	10	0	1	0	0	0	0	0	0	0	0	0	0	0	0	0	0	0	0	1	0	1	0	0	0	0	0	0	0	0	0	0	0	0	2	1	0	0	1	0	6	0	0	0	0	4	0	0	1	0	0	0	0	0	0	0	1	0	0	1	0	0	0	0	0	0	1	1	0	0	0	0	0	0	0	0	0	5	0	0	0	0	0	0	0	0	0	0	0	0	0	0	21	0	0	0	1	0	1	0	0	1	0	0	0	0	0	1	0	0	0	0	0	0	0	0	0	0	0	0	0	0	0	0	0	0	0	14	0	0	0	0	0	0	0	0	0	0	0	0	4	2	0	0	2	2	0	0	0	0	0	0	0	0	0	1	0	0	1	0	0	0	0	0	0	0	0	0	0	0	0	0	1	0	0	5	0	0	0	0	0	0	0	0	0	0	0	1	0	0	0	0	0	0	4	0	0	1	0	0	0	0	3	0	0	0	1	1	0	0	0	0	3	0	0	0	0	0	0	0	0	0	0	0	0	0	0	0	0	0	2	7	0	0	0	0	0	0	0	0	0	0	1	0	0	0	0	0	0	2	0	0	0	0	0	0	0	0	0	0	0	0	0	0	0	0	0	0	0	0	0	0	0	0	0	0	1	0	0	0	0	0	0	0	0	3	1	1	3	0	0	0	0	0	0	0	0	0	0	0	2	0	0	2	1	0	0	0	1	0	0	0	0	0	0	0	0	0	1	0	0	0	0	1	0	0	0	0	0	0	0	0	0	0	0	0	0	0	0	0	34	0	0	0	0	0	10	0	0	0	0	0	0	0	0	0	13	0	0	0	0	2	0	0	0	0	0	0	0	0	0	0	0	0	0	0	0	0	0	0	0	0	0	0	0	0	1	0	0	0	0	0	0	0	0	0	0	1	0	0	0	0	0	1	0	0	0	0	0	0	0	26	0	0	0	0	0	0	2	0	0	0	0	0	0	0	0	0	0	0	0	0	0	0	0	0	0	0	0	0	0	0	0	0	3	0	0	3	0	0	0	6	1	0	0	0	1	0	0	0	1	0	0	0	1	1	0	0	0	0	0	0	0	0	0	0	0	0	0	0	0	0	1	0	0	0	0	2	0	0	1	0	0	0	0	0	0	0	0	0	0	0	0	0	0	0	0	0	0	0	0	1	0	0	0	0	8	0	3	1	2	0	0	0	0	2	0	0	0	1	0	0	2	0	1	1	0	0	0	0	0	0	0	1	0	0	0	1	0	0	2	0	3	0	0	0	0	0	0	0	0	0	0	0	0	1	2	0	2	0	0	0	0	0	0	1	0	0	0	0	2	1	0	0	0	0	0	0	0	1	0	0	0	0	2	2	0	0	1	0	0	1	2	0	0	0	0	0	0	0	0	0	0	0	0	0	0	0	0	0	0	0	0	0	0	0	0	0	0	0	0	0	0	0	0	0	0	0	0	0	0	0	0	0	1	0	0	0	0	0	2	0	0	0	0	0	0	5	0	0	1	0	0	0	0	0	0	0	0	25	0	0	0	0	0	0	0	0	0	0	0	2	0	0	0	0	2	0	0	0	0	0	0	0	1	0	0	0	0	0	0	0	0	0	0	0	0	1	0	1	0	0	0	0	0	0	1	0	0	0	3	0	0	0	0	0	16	0	3	0	0	0	0	1	0	0	0	0	1	2	2	0	34	0	0	0	0	4	0	0	0	0	0	0	0	0	0	6	0	0	0	2	1	0	2	0	0	0	1	0	0	0	0	0	0	0	0	0	0	0	0	2	0	1	0	0	1	0	0	0	0	0	0	2	0	0	0	0	0	0	0	0	0	0	0	0	5	0	0	0	0	0	0	1	0	0	1	0	0	0	0	0	0	0	0	1	0	0	0	0	0	0	0	0	0	0	0	0	0	0	0	0	0	0	0	0	0	1	0	2	0	0	1	1	0	0	0	0	0	0	0	0	0	23	0	0	0	0	0	0	0	1	0	0	0	0	0	0	0	1	0	0	0	0	0	2	0	0	0	0	0	1	0	0	0	0	0	0	0	0	0	0	0	0	0	0	0	0	1	1	0	1	0	0	0	0	0	2	0	0	0	0	0	0	1	1	0	0	0	0	0	0	1	0	1	3	0	0	1	0	0	0	0	0	0	0	0	0	0	0	2	1	0	1	0	0	0	0	0	0	0	0	0	0	0	0	0	0	0	0	1	0	0	0	0	0	1	0	0	0	0	2	0	1	0	0	0	0	0	0	0	0	0	0	0	0	0	1	0	0	1	0	0	0	0	0	1	0	0	0	7	0	0	0	0	0	0	0	0	0	0	0	0	0	0	0	0	0	0	0	1	3	0	1	0	0	0	3	0	0	0	0	0	0	0	0	0	0	0	0	0	0	0	0	1	0	0	0	1	0	0	0	0	2	1	0	3	0	0	0	0	1	0	0	0	0	0	2	0	75	0	0	0	0	0	0	1	0	0	0	0	1	0	0	1	1	0	0	0	0	0	0	0	0	0	0	0	0	1	0	0	1	0	0	0	0	0	0	0	0	0	1	0	0	0	0	0	0	0	0	0	0	0	4	0	0	0	0	0	0	0	0	0	0	0	0	0	0	0	0	2	0	1	0	0	2	0	0	0	0	0	0	1	0	0	0	0	0	0	0	0	1	0	2	0	0	0	0	0	0	0	1	0	0	0	0	1	0	6	3	0	0	0	0	0	0	0	0	0	0	0	0	0	0	0	0	1	0	0	0	0	0	0	2	0	0	1	1	0	1	0	0	0	3	0	0	0	1	1	0	0	0	0	0	0	0	1	0	0	0	0	0	0	0	0	0	1	1	0	0	0	0	0	0	0	0	0	0	0	0	2	2	0	0	0	0	0	2	1	2	0	0	0	0	1	0	1	1	0	0	0	0	1	0	0	0	0	0	0	1	0	0	0	1	0	0	0	0	0	0	1	0	0	0	0	0	1	0	2	0	1	0	0	0	0	0	0	0	0	1	0	0	0	0	0	0	119	0	0	0	2	0	0	0	0	0	0	0	0	0	0	1	1	0	1	0	1	0	0	0	0	0	4	0	0	0	0	0	0	0	0	0	0	0	0	1	0	0	0	0	0	0	0	0	0	0	1	0	0	0	0	0	1	0	3	0	0	0	0	1	0	0	0	0	0	0	0	0	0	1	1	2	0	0	0	0	0	0	0	0	0	0	0	2	0	0	0	0	0	0	0	1	0	0	0	0	0	0	0	4	0	0	0	2	1	0	0	1	0	2	0	0	3	0	0	1	0	0	0	0	0	4	0	0	0	0	0	1	0	0	0	0	2	0	0	0	0	0	0	0	0	0	1	0	0	0	0	0	0	2	0	0	0	0	0	0	0	0	0	0	0	0	0	0	1	1	0	0	0	0	0	0	0	0	0	0	0	0	1	0	0	0	0	0	0	0	0	0	0	0	0	0	0	0	2	0	0	0	0	0	1	7	0	0	1	0	0	0	0	0	0	0	0	1	0	0	0	0	0	0	0	0	1	0	0	0	0	0	0	0	0	0	0	0	0	0	0	1	0	0	0	0	0	0	0	0	1	0	0	0	0	0	0	0	0	0	1	0	0	0	1	0	0	1	0	0	0	0	0	0	0	0	0	0	0	0	0	0	1	0	1	0	1	4	1	0	1	1	0	0	0	0	0	0	0	0	0	0	0	0	0	0	0	1	1	1	0	0	0	0	1	0	0	0	0	0	2	0	0	0	0	0	0	0	0	0	0	0	0	0	0	2	1	0	0	0	1	0	0	2	0	0	0	0	1	0	0	0	0	0	1	0	0	0	0	0	0	0	0	0	0	0	0	0	0	0	0	0	0	0	0	0	0	0	0	0	0	0	0	0	0	0	2	0	0	0	0	0	0	0	0	1	0	0	0	0	1	0	1	0	0	0	0	0	1	0	0	0	18	0	2	2	0	1	0	0	0	0	0	0	0	0	3	0	0	0	0	0	0	1	0	3	0	0	0	1	0	0	0	0	0	0	0	1	0	0	0	0	0	0	0	0	0	0	0	0	0	1	0	14	0	0	0	0	0	0	0	2	1	0	0	0	0	0	0	0	0	0	0	0	1	0	0	0	0	0	0	0	0	1	0	0	0	1	0	0	0	0	36	0	0	1	0	0	0	1	0	0	0	0	0	0	0	0	32	0	1	0	0	0	0	0	0	4	0	0	0	0	0	0	0	0	0	0	0	1	0	0	0	0	0	0	0	0	0	1	0	1	0	0	0	0	0	0	0	0	0	0	0	0	2	0	0	2	0	0	0	0	0	0	0	0	0	0	0	0	0	0	0	0	0	0	0	0	0	0	0	0	0	0	0	1	1	0	1	0	0	10	0	0	0	0	0	0	0	0	0	0	0	1	0	0	0	2	0	0	0	1	0	0	0	0	1	0	0	0	0	0	1	6	0	0	1	0	0	1	0	0	0	0	0	0	0	0	0	2	0	0	1	0	0	3	5	1	0	0	1	6	0	0	0	0	0	0	0	0	0	0	0	1	1	0	0	0	0	1	0	0	0	0	0	1	0	0	0	0	0	0	0	0	0	0	0	0	0	0	0	0	0	0	0	1	0	0	0	0	1	0	0	0	0	0	0	2	0	0	0	0	0	0	0	0	0	0	0	0	1	0	0	0	0	0	0	5	0	0	0	0	0	1	0	0	0	0	1	2	0	0	0	0	0	1	0	1	0	0	0	0	0	0	0	0	2	0	0	0	0	2	0	0	1	0	0	0	0	0	0	6	1	0	0	0	1	1	0	0	0	0	0	1	0	0	1	11	0	2	0	0	0	5	0	1	0	0	0	0
Root; o_Rhizobiales_pmoA; Beijerinckiaceae_pmoA1; Methylocella	0	0	0	0	0	1	0	0	0	0	0	0	0	0	0	0	0	0	0	0	0	0	0	0	0	0	1	0	0	0	0	0	0	0	0	0	0	0	0	0	0	0	0	0	0	0	0	0	0	0	0	0	0	0	0	0	0	0	0	0	0	0	0	0	0	0	0	0	0	0	0	0	0	0	0	0	0	0	0	0	0	0	0	0	0	0	0	0	0	0	0	0	1	0	0	0	0	0	0	0	0	0	0	0	0	0	0	0	0	0	0	0	0	0	0	0	0	0	0	0	0	0	0	0	0	0	0	0	0	0	0	0	0	0	0	0	0	0	0	0	0	0	0	0	0	0	0	0	0	0	0	0	0	0	0	0	0	0	0	0	0	0	0	0	0	0	0	0	0	0	0	0	0	0	0	0	0	0	0	0	0	0	0	0	0	0	0	0	0	0	0	0	0	0	0	0	0	0	0	0	0	0	0	0	0	0	1	0	0	0	0	0	0	0	0	0	0	0	0	0	0	0	0	0	0	0	0	0	0	0	0	0	1	0	0	0	0	0	0	0	0	0	0	0	0	0	0	0	0	0	0	0	0	0	0	0	0	0	0	0	0	0	0	0	0	0	0	0	0	0	0	0	0	0	0	0	0	0	0	0	0	0	0	0	0	0	0	0	0	0	0	0	0	0	0	0	0	0	0	0	0	0	0	0	0	0	0	0	0	0	0	0	0	0	0	0	0	0	0	0	0	0	0	0	0	0	0	0	0	0	0	0	0	0	0	0	0	0	0	0	0	0	1	0	0	0	0	0	0	0	0	0	0	0	0	0	0	0	0	0	0	0	0	0	0	0	0	0	0	0	0	0	0	0	1	0	0	0	0	0	0	0	0	0	0	0	0	0	0	0	0	0	0	0	0	0	0	0	0	0	0	0	0	0	0	0	0	0	0	0	0	0	0	0	0	0	0	0	0	1	0	0	0	0	0	0	0	0	0	0	0	0	0	0	0	0	0	0	0	0	0	0	0	0	0	0	0	0	0	0	0	0	0	0	0	0	0	0	0	0	0	0	0	0	0	1	0	0	0	0	0	0	0	0	0	0	0	0	0	0	0	0	0	0	0	0	0	0	0	0	0	0	0	0	0	0	0	0	0	0	0	0	0	0	0	0	0	0	0	0	0	0	0	0	0	0	0	0	0	0	0	0	0	0	0	0	0	0	0	0	0	0	0	0	0	0	0	0	0	0	0	0	0	0	0	0	0	0	0	0	0	0	0	0	0	0	0	0	0	0	0	0	0	0	0	0	0	0	0	0	0	0	0	0	0	0	0	0	1	0	0	0	0	0	0	0	0	0	0	1	0	0	0	0	0	0	0	0	0	0	0	0	0	0	0	0	0	0	0	0	0	0	0	0	0	0	0	0	0	0	0	0	0	0	0	0	0	0	0	0	0	0	0	0	0	0	0	0	0	0	0	0	0	0	0	0	0	0	0	0	0	0	0	0	0	0	0	0	0	0	0	0	0	0	0	0	0	0	0	0	0	0	0	0	0	0	0	0	0	0	0	0	0	0	0	0	0	0	0	0	0	0	0	0	0	0	0	0	0	0	0	0	0	0	0	0	0	0	0	0	0	0	0	0	0	0	0	0	0	0	0	0	0	0	0	0	0	0	0	0	0	0	0	0	0	0	0	0	0	0	0	0	0	0	0	0	0	0	0	0	0	0	0	0	0	0	0	0	0	0	0	0	0	0	0	0	0	0	0	0	0	0	0	0	0	0	0	0	0	0	0	0	0	0	0	0	0	0	0	0	0	0	0	0	0	0	0	0	0	0	0	0	0	0	0	0	0	0	0	0	0	0	0	0	0	0	0	0	0	0	0	0	0	0	3	0	0	0	0	0	0	0	0	0	0	0	0	0	0	0	0	0	0	0	0	0	0	0	0	0	0	0	0	0	0	0	0	0	0	0	0	0	0	0	0	0	0	0	0	0	0	0	0	1	0	0	0	0	0	0	0	0	0	0	0	5	0	0	0	0	0	0	0	0	0	0	0	3	0	0	0	0	0	0	0	0	0	0	0	0	0	0	0	0	0	0	0	0	0	0	0	0	0	0	0	0	0	0	0	0	0	0	0	0	0	0	0	0	0	0	0	0	0	0	0	1	0	0	0	0	0	0	0	0	0	0	0	0	0	0	0	0	0	0	0	0	0	0	0	0	0	0	0	0	0	0	1	0	0	0	0	0	0	0	0	0	0	0	0	0	0	0	0	0	0	0	0	0	0	0	0	0	0	0	0	0	0	0	0	0	0	0	0	0	0	0	0	1	0	0	0	0	0	0	0	0	0	0	0	1	0	0	0	0	0	0	0	0	0	0	0	0	0	0	0	0	0	0	0	0	0	0	0	0	0	0	0	0	0	1	0	0	0	0	0	0	0	0	0	0	0	0	0	0	0	0	0	0	0	0	0	0	2	0	0	0	0	0	0	0	0	0	0	0	0	0	0	0	0	0	0	0	0	0	0	0	0	0	0	0	0	0	0	0	0	0	0	0	0	0	0	0	0	0	2	0	0	0	0	0	0	0	0	0	0	0	0	0	0	0	0	0	0	0	0	0	0	0	0	0	0	0	0	1	0	0	0	0	0	0	0	0	0	0	0	0	0	0	0	0	0	0	0	0	0	0	0	0	0	0	0	0	0	0	0	0	0	0	0	0	0	0	0	0	0	0	0	0	0	0	0	0	0	0	0	0	0	0	0	0	0	0	0	0	0	0	0	0	0	0	0	0	0	0	0	0	0	2	0	0	0	0	0	0	0	0	0	0	0	0	0	0	0	0	0	0	0	0	0	0	0	0	0	0	0	0	0	0	0	0	0	0	0	0	0	0	0	0	0	0	0	0	0	0	0	0	0	0	0	0	0	0	0	0	0	0	0	0	0	0	0	0	0	0	0	0	0	0	0	0	0	0	0	0	0	0	0	0	0	0	0	0	0	0	0	0	0	0	0	0	0	0	0	0	0	0	0	0	0	0	0	0	0	0	0	0	0	0	0	0	0	0	0	0	0	0	0	0	1	0	0	0	0	0	0	0	0	0	0	0	0	0	0	0	0	0	0	0	1	0	0	0	0	0	0	0	0	0	0	0	0	0	0	0	0	0	0	0	0	0	0	0	0	0	0	0	0	0	0	0	0	0	0	0	0	0	0	0	0	0	0	0	0	0	0	0	0	0	0	0	0	0	0	0	0	0	0	0	0	0	0	0	0	0	0	0	0	0	0	0	0	0	0	0	0	0	0	0	0	0	0	0	0	0	0	0	0	0	0	0	0	0	0	0	0	0	0	0	0	0	0	0	0	0	0	0	0	0	0	0	0	0	0	0	0	0	0	0	0	0	0	0	0	0	0	0	0	1	0	0	0	0	0	0	0	0	0	0	0	0	0	0	0	0	0	0	0	0	0	0	0	0	0	1	0	1	0	0	1	0	0	0	0	0	0	0	0	0	0	0	0	0	0	0	0	0	0	0	0	0	0	0	0	0	0	0	0	0	0	0	0	0	0	0	0	0	0	0	0	0	0	0	0	0	0	0	0	0	0	0	0	0	0	0	0	0	0	0	0	0	0	0	0	0	0	0	0	0	0	0	0	0	0	0	0	0	0	0	0	0	0	0	0	0	0	0	0	0	0	0	0	0	0	0	0	0	0	0	0	0	0	0	0	0	0	0	0	0	0	0	0	0	0	0	0	0	0	0	0	0	0	0	0	0	0	0	0	0	0	0	1	0	0	0	0	0	0	0	0	0	0	0	0	0	0	0	0	0	0	0	0	0	0	0	0	0	0	0	0	0	0	0	0	0	0	0	0	0	0	0	0	0	0	0	0	0	0	0	0	0	0	0	0	0	0	0	0	0	0	0	0	0	0	0	0	0	0	0	0	0	0	0	0	0	0	0	0	0	0	0	0	0	0	0	0	0	0	0	0	0	0	0	0	0	0	0	1	0	0	0	0	0	0	0	0	0	0	0	0	0	0	0	0	0	0	0	0	0	0	0	0	0	0	0	0	0	0	0	0	0	0	0	0	0	0	0	0	0	0	0	0	0	0	0	1	0	0	0	0	0	0	0	0	0	0	0	0	0	0	0	0	0	0	0	0	0	0	0	0	0	0	0	0	0	0	0	0	0	9	0	1	0	0	0	0	0	0	0	0	0	0	0	0	0	0	0	0	0	0	0	0	0	0	0	0	0	0	0	0	0	0	0	0	0	0	0	0	0	0	0	0	0	0	0	0	0	0	0	0	0	0	0	0	0	0	0	0	0	0	0	0	0	0	0	0	0	0	0	0	0	0	0	0	0	0	0	0	0	0	0	0	0	0	0	0	0	0	0	0	0	0	0	0	0	0	0	0	0	0	0	0	0	0	0	0	0	0	0	0	1	0	0	0	0	0	0	0	0	0	0	0	0	0	0	0	0	0	0	0	0	0	0	0	0	0	0	0	0	0	0	0	0	0	0	0	0	0	0	0	0	0	0	0	1	0	0	0	0	0	0	0	0	0	0	0	0	0	0	0	0	0	0	0	0	0	0	0	0	0	0	0	0	0	0	0	0	0	0	0	0	0	0	0	0	0	0	0	0	0	0	0	0	0	0	0	0	0	0	0	0	0	0	0	0	0	0	0	0	0	0	0	0	0	0	0	0	0	0	0	0	0	0	0	0	0	0	0	0	0	0	0	0	0	0	0	0	0	0	0	0	0	0	0	0	0	0	0	0	0	0	0	0	0	0	0	0	0	0	0	0	0	0	0	0	0	1	0	0	0	0	0	0	0	0	0	0	0	0	0	0	0	0	0	0	0	0	0	0	0	0	0	0	0	0	0	0	0	0	0	0	0	0	0	0	0	0	0	0	0	0	0	0	0	0	0	0	0	0	0	0	0	0	0	0	0	0	0	0	0	0	0	0	0	0	0	0	0	0	0	0	0	0	1	0	0	0	0	0	0	0	0	0	0	0	0	0	0	0	0	0	0	0	0	0	0	0	0	0	0	0	0	0	0	0	0	0	0	0	0	0	0	0	0	0	0	0	0	0	0	0	0	0	0	0	0	0	0	0	1	0	0	0	0	0	0	0	0	0	0	0	0	0	0	0	0	0	0	0	0	0	1	0	0	0	0	0	0	0	0	0	0	0	0	0	0	0	0	0	0	0	0	0	0	0	0	0	0	0	0	0	0	0	0	0	0	0	0	0	0	0	0	0	0	0	0	0	0	0	0	0	0	0	0	0	1	0	0	0	0	0	0	0	0	1	0	0	0	0	0	0	0	0	0	0	0	0	0	0	2	0	0	0	0	0	1	0	0	0	0	0	0	0	0	0	0	0	0	0	0	0	0	0	0	0	0	0	0	1	0	1	0	0	0	0	0	0	0	0	0	0	0	0	0	0	0	0	0	0	0	0	0	0	0	0	0	0	0	0	0	0	0	0	0	0	0	1	0	0	0	0	0	0	0	0	0	0	0	0	0	0	0	0	0	0	0	0	0	0	0	0	0	0	0	0	0	0	0	0	0	0	0	0	0	1	0	0	0	0	0	0	0	0	0	0	0	1	0	0	1	0	0	0	0	0	0	0	0	0	0	0	0	0	0	0	0	0	0	0	0	0	0	0	0	0	0	0	0	0	0	0	0	0	0	0	0	0	0	0	0	0	0	0	0	0	0	0	0	0	0	0	0	0	0	0	0	0	0	0	0	0	0	0	0	0	0	0	0	0	0	0	0	0	0	0	0	0	0	0	0	0	0	0	0	0	0	0	0	0	0	1	2	0	0	0	0	0	0	0	0	0	0	0	0	0	0	0	0	0	0	0	0	0	0	0	0	0	0	0	0	0	0	0	0	0	0	0	0	3	0	0	0	0	0	0	0	0	0	0	0	0	0	0	0	0	0	0	0	0	0	0	0	0	0	0	0	0	0	0	0	0	0	0	0	0	0	0	0	0	0	0	0	0	0	0	2	0	0	0	0	0	0	0	0	0	0	0	0	0	0	0	0	0	0	0	0	0	0	0	0	0	0	0	0	0	0	0	0	0	0	0	0	0	0	0	0	0	0	0	0	0	0	0	0	1	0	0	0	0	0	0	0	0	0	0	0	0	0	1	0	0	0	0	0	0	0	0	0	0	0	0	0	0	0	0	0	0	0	0	0	0	0	0	0	0	0	0	0	0	0	0	0	0	0	0	0	0	0	0	0	0	0	0	0	0	0	0	0	0	0	0	0	0	0	0	0	0	0	0	0	0	0	0	0	0	0	0	0	0	0	0	0	0	0	0	0	1	0	0	0	0	0	0	0	0	0	0	0	0	0	0	0	0	0	0	0	0	0	0	0	0	0	0	0	0	0	0	0	0	0	1	0	0	0	0	0	0	1	1	0	0	0	0	0	0	0	0	0	0	0	0	0	0	0	0	0	0	0	0	0	0	0	0	0	0	0	0	0	0	0	0	0	0	0	0	0	0	0	0	0	0	0	0	0	0	0	0	0	0	0	0	0	0	0	0	0	0	0	0	0	0	0	0	0	0	0	0	0	0	0	0	0	0	0	0	0	0	0	0	0	0	0	0	0	0	1	0	1	0	0	0	0	0	0	0	0	0	0	0	0	0	0	0	0	0	0	0	0	0	0	0	0	0	0	0	0	0	0	0	0	0	0	0	0	0	0	0	0	0	0	0	0	0	0	0	0	0	0	0	0	0	0	0	0	0	0	0	0	0	0	0	0	0	0	0	0	0	0	0	0	0	0	0	0	0	0	0	0	0	0	0	0	0	0	0	0	0	0	0	0	0	0	0	0	0	0	0	0	0	0	0	0	0	0	0	0	0	0	0	0	0	0	0	0	0	0	0	0	0	0	0	0	0	0	0	0	0	0	0	0	0	0	0	0	0	0	0	0	0	0	0	0	0	0	0	0	0	0	0	0	0	0	2	0	0	0	0	0	0	0	0	0	0	0	0	0	0	0	0	0	0	0	0	0	0	0	0	0	0	0	0	0	0	0	0	0	0	0	0	0	0	0	0	0	0	0	0	0	0	0	0	0	0	0	0	0	0	0	0	0	0	0	0	0	0	0	0	0	0	0	0	0	0	2	0	0	0	0	0	0	0	3	0	0	0	0	0	0	0	0	0	0	1	0	0	0	0	0	0	0	0	0	0	0	0	0	0	0	0	0	0	0	0	0	0	0	0	0	0	0	1	0	0	0	0	0	0	0	0	0	0	0	0	0	0	0	0	0	0	0	0	0	1	0	0	0	0	0	0	0	0	0	0	0	0	0	0	0	0	0	0	0	0	0	0	0	17	0	0	0	0	0	0	0	0	0	0	0	0	0	0	0	0	0	0	0	0	0	0	0	0	0	1	0	0	0	0	0	0	0	0	0	0	0	0	0	0	0	0	0	0	0	0	1	0	0	0	0	0	0	0	0	0	0	0	0	0	0	0	0	0	0	0	0	0	0	0	0	0	0	0	0	0	0	0	0	0	0	0	0	0	0	0	0	0	0	0	0	0	0	0	0	0	0	0	0	0	0	0	0	0	0	0	0	0	0	0	0	0	0	0	0	0	0	0	0	0	0	0	0	0	0	0	0	0	0	0	0	0	0	0	0	0	0	0	0	0	0	0	0	0	0	0	0	0	0	0	0	0	0	0	0	0	0	0	0	0	0	0	0	0	0	0	0	0	0	0	0	0	0	0	0	0	0	0	0	0	0	0	0	0	0	0	0	0	0	0	0	0	0	0	0	0	0	0	0	0	0	0	0	0	0	0	0	0	0	0	0	0	0	0	0	0	0	0	0	0	0	0	0	0	0	0	0	0	0	0	0	0	0	0	0	0	0	0	0	0	0	0	0	0	0	0	0	0	0	0	0	0	0	0	0	0	0	0	0	0	0	0	0	0	0	0	0	0	0	0	0	0	0	0	0	0	0	0	0	0	0	0	0	0	0	0	0	0	0	0	0	0	0	0	0	0	0	0	0	0	0	0	0	0	0	0	0	0	0	0	0	0	0	0	0	0	0	0	0	0	0	0	0	0	0	0	0	0	0	0	0	0	0	0	0	0	0	0	0	0	0	0	0	0	0	0	0	0	0	0	0	0	0	0	0	0	0	0	0	0	0	0	0	0	0	0	0	0	0	0	0	0	0	0	0	0	0	0	0	0	0	0	0	0	0	0	0	0	3	0	0	0	0	1	0	0	0	0	0	0	0	0	0	0	0	0	0	0	0	0	0	0	0	0	0	0	0	0	0	0	0	0	0	0	0	0	0	0	0	0	0	0	0	0	0	0	0	0	0	0	0	0	0	0	0	0	0	0	0	0	0	0	0	0	0	0	0	0	0	0	0	0	0	0	0	0	0	1	0	0	0	0	0	0	0	0	0	0	0	0	0	0	0	0	0	0	0	0	0	0	0	0	0	0	0	0	0	0	0	0	0	0	0	0	0	0	0	0	0	0	0	0	0	0	0	0	0	0	0	0	0	0	0	0	0	0	0	0	0	0	0	0	0	0	0	0	0	0	0	0	0	0	0	0	0	0	0	0	0	0	0	0	0	0	0	0	0	0	0	0	0	0	0	0	0	0	0	0	0	0	0	0	0	0	0	0	0	0	0	0	0	0	0	0	0	0	0	0	0	0	0	0	0	0	0	0	0	0	0	0	0	0	0	0	0	0	0	0	0	0	0	0	0	1	0	0	0	0	0	0	0	0	0	0	0	0	0	0	0	0	1	0	0	0	0	0	0	0	0	0	0	0	0	0	0	0	0	0	0	0	0	0	0	0	0	0	0	0	0	0	0	0	0	0	0	0	0	0	0	0	0	0	0	0	0	0	0	0	0	0	0	0	0	0	0	0	0	0	0	0	0	0	0	0	0	0	0	1	0	0	0	0	0	0	0	0	0	1	0	0	0	0	0	0	0	0	0	0	0	0	0	0	0	0	0	0	0	0	0	0	0	0	0	0	0	0	0	0	0	0	0	0	0	0	1	0	0	0	0	0	0	0	0	0	0	0	0	0	0	0	0	0	0	0	0	0	0	0	0	0	0	0	0	0	0	0	0	0	0	0	0	2	0	0	0	0	0	0	0	0	0	0	0	0	0	0	0	0	0	0	0	0	0	0	0	0	0	0	0	0	0	0	0	0	0	0	0	0	0	0	0	0	0	0	0	0	0	0	0	0	0	0	0	0	0	0	0	0	0	0	0	0	0	0	0	0	0	0	0	0	0	0	0	0	0	0	0	0	0	0	0	0	0	0	0	0	0	0	0	0	0	0	0	0	0	0	0	1	0	0	0	0	0	0	0	0	0	0	0	0	0	0	0	0	0	0	0	0	0	0	0	0	0	0	0	0	0	0	0	0	0	0	0	0	0	0	0	0	0	0	0	0	0	0	0	0	0	0	0	0	0	0	0	0	0	0	1	0	0	0	0	0	0	0	0	0	0	0	0	0	0	0	0	0	0	0	0	0	0	0	0	0	0	0	0	0	0	0	0	0	0	0	0	0	0	0	0	0	0	0	0	0	0	0	0	0	0	0	0	0	0	0	0	0	0	0	0	0	0	0	0	0	0	0	0	0	0	0	0	0	0	0	2	0	0	0	0	0	0	0	0	0	0	0	0	0	0	0	0	0	0	0	0	0	0	0	0	0	0	0	0	0	0	0	0	0	0	0	0	0	0	0	0	0	0	0	0	0	0	0	0	0	0	0	0	0	0	0	0	0	0	0	0	0	0	0	0	0	0	0	0	0	0	0	0	0	0	0	0	0	0	0	0	0	0	0	0	0	0	0	0	0	0	0	0	0	0	0	0	0	0	0	0	0	0	0	0	0	0	0	0	0	0	0	0	0	0	0	0	0	0	0	0	0	0	0	0	0	0	0	0	0	0	0	0	0	0	0	0	0	0	0	0	0	0	0	0	0	0	0	0	0	0	0	0	0	0	0	0	0	0	0	0	0	0	0	0	0	0	1	0	0	0	0	0	0	0	0	0	0	0	0	0	0	0	0	0	0	0	0	0	0	0	0	0	0	0	0	0	0	0	0	0	0	0	0	0	0	0	0	0	0	0	0	0	0	0	0	0	1	0	0	0	0	0	0	0	0	0	0	0	0	0	0	0	0	0	0	0	0	0	0	0	0	0	0	0	0	0	0	0	0	0	1	0	0	0	0	0	0	0	0	0	0	0	0	0	0	0	0	0	0	0	0	0	0	0	0	0	0	0	0	0	0	0	0	0	0	0	0	0	0	0	0	0	0	0	0	0	0	1	0	0	0	0	0	0	0	0	0	0	0	0	1	0	0	0	0	0	0	0	0	0	0	0	0	0	0	1	0	0	0	0	0	0	0	0	0	0	0	0	0	0	0	0	0	0	0	0	0	0	0	0	0	0	0	0	0	0	0	0	0	0	0	0	0	0	2	0	0	0	0	0	0	0	0	0	0	0	0	0	0	0	0	0	0	0	0	0	0	0	0	0	0	0	0	0	0	0	0	0	0	0	0	0	0	0	0	0	0	0	0	0	0	0	0	0	0	0	0	0	0	0	0	0	0	0	0	0	0	0	0	0	0	0	0	0	1	0	0	0	0	0	0	0	0	0	0	0	0	0	0	0	0	0	0	0	0	0	0	0	0	0	0	0	0	0	0	0	0	0	0	0	0	0	0	0	0	0	0	0	0	0	0	0	0	0	0	0	0	0	0	0	0	0	0	0	0	0	0	0	0	0	0	0	0	0	0	0	0	1	0	0	0	0	0	0	0	0	0	0	0	1	0	0	0	0	0	0	0	0	0	0	0	0	0	0	0	0	0	0	0	0	0	0	0	0	0	0	0	0	0	0	0	0	0	0	0	0	0	0	0	0	0	0	0	0	0	0	0	0	2	0	0	0	0	0	0	0	0	0	0	0	0	0	0	0	0	0	0	0	0	0	0	1	0	0	0	0	0	0	0	0	0	0	0	0	0	0	0	0	0	0	0	0	0	0	0	0	0	0	0	0	0	0	0	0	0	0	0	0	0	0	0	0	0	0	0	0	0	0	0	0	0	0	0	0	0	0	0	0	0	0	0	0	0	0	0	0	0	0	0	0	0	0	0	0	0	0	0	0	0	0	0	0	0	0	0	0	0	0	0	0	0	0	0	0	0	0	0	0	0	0	1	0	0	0	0	0	0	0	0	0	0	0	0	0	0	0	0	0	0	0	0	0	0	0	0	0	0	0	0	0	0	0	0	0	0	0	0	0	0	0	0	0	0	0	4	0	0	0	0	0	0	0	0	0	0	0	0	0	0	0	0	0	0	0	0	0	0	0	0	0	0	0	0	0	0	0	0	0	0	0	0	0	0	0	0	0	0	0	0	0	0	0	0	0	0	0	0	0	0	0	0	0	0	0	0	0	0	0	0	0	0	0	0	0	0	0	0	0	0	0	0	0	0	0	0	0	0	0	0	0	0	0	0	0	0	0	0	1	0	0	0	0	0	0	0	0	0	0	0	0	0	0	0	0	0	0	1	0	0	0	0	0	0	0	0	0	0	1	0	0	0	0	0	0	0	0	0	0	0	0	0	0	0	0	0	0	0	0	0	0	0	0	0	0	0	0	0	0	0	0	0	0	0	0	0	0	0	0	0	0	1	0	0	0	0	0	0	0	0	0	0	0	0	0	0	0	0	0	0	0	0	0	0	0	0	1	1	0	0	0	0	0	0	0	0	4	0	0	0	0	0	0	0	0	0	0	0	0	0	0	1	0	0	0	0	0	0	0	0	0	0	0	0	0	0	0	0	0	0	0	0	0	0	0	0	0	0	0	0	0	0	0	0	0	0	0	0	0	0	0	0	0	0	0	0	0	0	0	0	0	2	0	0	0	0	0	0	0	0	0	0	0	0	0	1	0	0	0	0	0	0	0	0	0	0	0	0	0	0	0	0	0	0	0	0	0	0	0	0	0	1	0	0	0	0	0	0	0	0	0	0	0	0	0	0	0	0	0	0	0	0	0	0	0	0	0	0	0	0	0	0	0	0	0	0	0	0	0	0	0	0	0	0	0	0	0	0	0	0	0	0	0	0	0	0	0	0	0	0	0	0	0	0	0	0	1	0	0	0	0	0	0	0	0	0	0	0	0	0	0	0	0	0	0	0	0	0	0	0	0	0	0	0	0	0	0	0	0	0	0	0	0	0	0	0	0	0	0	0	0	1	0	0	0	0	0	0	0	0	0	0	0	0	0	0	3	0	0	0	0	0	0	0	0	1	0	0	0	0	0	0	0	0	1	0	0	0	0	0	0	0	0	0	0	0	0	0	0	0	0	0	0	0	0	0	0	0	0	0	0	0	0	0	0	0	0	0	0	0	0	0	0	0	0	0	0	0	0	0	0	0	0	0	0	0	0	0	0	0	0	0	0	0	0	0	0	0	0	0	0	0	0	0	0	0	2	0	0	0	0	0	0	0	0	0	0	0	0	1	0	0	0	0	0	0	0	0	0	0	0	0	0	0	0	0	0	0	0	0	0	0	0	0	0	0	0	0	0	0	0	0	0	0	0	0	0	0	0	0	0	0	0	0	0	0	0	0	0	0	1	0	0	0	0	0	0	0	0	0	0	0	0	0	0	0	0	0	0	0	0	0	0	0	0	0	0	0	0	0	0	0	0	0	0	0	0	0	0	0	0	0	0	0	0	0	0	0	0	0	0	0	0	0	0	0	0	0	1	0	0	0	0	0	1	0	0	0	0	0	0	0	0	0	0	0	0	0	0	0	0	0	0	0	0	0	0	0	0	0	0	0	0	0	0	0	0	0	0	0	0	0	0	1	0	0	0	0	0	0	0	0	0	0	0	0	0	0	0	0	0	0	0	0	0	0	0	0	0	0	0	0	0	0	0	0	0	0	0	0	0	0	0	0	0	0	0	0	0	0	0	0	0	0	0	0	0	0	0	0	0	0	0	0	0	0	0	0	0	0	0	0	0	0	0	0	0	0	0	0	0	0	0	0	0	0	0	0	1	0	0	0	0	0	0	0	0	0	0	0	0	0	0	0	0	0	0	0	0	0	0	0	0	0	2	0	0	0	0	0	0	0	0	0	0	0	0	0	0	0	0	0	0	0	0	0	0	0	0	0	0	0	0	0	0	0	0	0	0	0	0	0	0	0	0	0	0	0	0	0	0	0	0	0	0	0	0	0	0	0	0	0	0	0	0	0	0	0	0	0	0	0	0	0	0	0	0	0	0	0	0	0	0	0	0	0	0	0	0	0	0	0	0	0	0	0	0	0	0	0	0	0	0	0	0	0	0	0	0	0	0	0	0	0	0	0	1	0	0	0	0	0	0	0	0	0	0	0	0	0	0	0	0	0	0	0	0	0	0	0	0	0	0	0	0	0	0	0	0	0	0	0	0	0	0	0	0	0	0	0	0	0	0	0	0	0	0	0	0	0	0	0	0	0	0	0	0	0	0	0	0	1	0	0	0	0	0	0	0	0	0	0	0	0	0	0	0	0	0	0	0	0	0	0	0	0	0	0	0	0	0	0	0	0	0	0	0	0	0	0	0	0	0	0	0	0	0	0	0	0	0	0	0	0	0	0	0	0	0	0	1	0	0	0	0	0	0	0	2	0	0	0	0	0	0	0	0	0	0	0	0	0	0	0	0	0	0	0	0	0	0	0	0	0	0	0	0	0	0	0	0	0	0	0	0	0	0	0	0	0	0	0	0	0	0	0	0	1	0	0	0	0	0	0	0	0	0	0	0	0	0	0	1	0	0	0	0	0	0	0	0	1	0	0	0	0	0	0	0	0	0	0	0	0	0	0	0	0	0	0	0	0	0	0	0	0	0	0	0	0	0	0	0	0	0	4	0	0	0	0	0	0	0	0	0	0	0	0	0	0	1	0	0	0	0	0	0	0	0	0	0	0	0	0	0	0	0	0	0	0	0	0	0	0	0	0	0	0	0	0	0	0	0	0	0	0	0	0	0	1	0	0	0	0	0	0	0	0	0	0	0	0	0	0	0	0	0	0	0	0	0	0	0	0	0	0	0	0	0	0	0	0	0	0	0	0	0	0	0	0	0	0	0	0	0	0	0	0	0	0	0	0	0	0	0	0	0	0	0	0	0	0	0	0	0	0	0	0	0	0	0	0	0	0	0	0	0	0	0	0	0	0	0	0	0	0	0	0	0	0	0	0	0	0	0	0	0	0	0	0	0	0	0	0	0	0	0	0	0	0	0	0	0	0	0	0	0	0	0	0	0	0	0	0	0	0	0	0	0	0	0	0	0	0	0	0	0	0	0	0	0	0	0	0	0	0	0	0	0	0	0	0	0	0	0	0	0	0	0	0	0	0	0	0	0	0	0	0	0	0	0	0	0	0	0	0	0	0	0	0	0	0	0	0	0	0	0	1	0	0	0	0	0	0	0	0	0	0	0	0	0	0	0	0	1	0	0	0	0	0	0	0	0	0	0	0	0	0	0	0	0	0	0	0	0	0	0	0	0	0	0	0	0	0	0	0	0	0	0	0	0	0	0	0	0	0	0	0	0	0	0	0	0	0	0	0	0	0	0	0	0	0	0	0	0	0	0	0	0	0	0	0	0	0	0	0	0	0	0	0	0	0	0	0	0	0	0	0	0	0	0	0	0	0	0	0	0	0	0	0	0	0	0	0	0	0	0	0	0	0	0	0	0	0	0	0	0	0	0	0	0	0	0	0	0	0	0	0	0	0	0	0	0	0	0	0	0	0	0	0	0	0	0	0	0	0	0	0	0	0	0	0	0	0	0	0	0	0	0	0	0	0	0	0	0	0	0	0	0	0	0	0	0	0	0	0	0	0	0	0	0	0	0	0	0	0	0	0	0	0	0	4	0	0	0	0	0	0	0	0	0	0	0	0	0	0	0	0	0	0	0	0	0	0	0	0	0	0	0	0	0	1	0	1	0	0	0	0	0	0	0	0	0	0	0	0	0	0	0	0	0	0	0	0	0	0	0	0	0	0	0	0	0	0	0	1	0	0	0	0	0	0	0	0	0	0	0	0	0	0	0	0	0	0	0	0	0	0	0	0	0	0	0	0	0	0	0	0	0	2	0	0	0	0	0	0	0	0	0	0	0	0	0	0	0	0	0	0	0	0	0	0	0	0	0	0	0	0	0	0	0	0	0	0	3	0	0	0	0	0	0	0	0	0	0	0	0	0	0	0	0	0	0	0	0	0	0	0	0	0	0	0	0	0	0	0	0	0	0	0	0	0	0	0	0	0	0	0	0	0	0	0	0	0	0	0	0	0	0	0	0	0	0	0	0	0	0	0	0	0	0	0	0	0	0	0	0	0	0	0	0	0	0	0	1	0	0	0	0	0	0	0	0	0	0	0	0	0	0	0	0	0	0	0	0	0	0	0	0	0	0	0	0	0	0	0	0	0	0	0	0	0	0	0	0	0	0	0	1	0	0	0	0	0	0	0	0	0	0	0	0	0	0	0	0	0	0	0	0	0	0	0	0	0	0	0	0	0	0	0	0	0	0	0	0	0	0	0	0	0	0	1	0	0	0	0	0	0	0	0	0	0	0	0	0	0	0	0	0	0	0	1	0	0	0	0	0	0	0	0	0	0	0	0	0	1	0	0	0	0	0	0	0	0	0	0	0	0	0	0	0	0	0	0	0	0	0	0	0	0	0	0	0	0	0	0	0	0	0	0	0	0	0	0	0	0	0	0	0	0	0	0	0	0	0	0	0	0	0	0	0	0	0	0	0	0	0	0	0	0	0	0	0	0	0	0	0	0	0	0	0	0	0	0	0	0	0	0	0	0	1	0	0	0	0	0	0	0	0	0	0	0	0	0	0	0	0	0	0	0	0	0	0	0	0	0	0	0	0	0	0	0	0	0	0	0	0	0	0	0	0	0	0	0	0	0	0	0	0	0	0	0	0	0	0	0	0	0	0	0	0	1	0	0	0	0	0	0	0	0	0	1	0	0	0	0	0	0	0	0	0	1	0	0	0	0	0	0	0	0	0	0	0	0	0	0	0	0	0	0	0	0	0	0	0	0	0	0	0	0	0	0	0	0	0	1	0	0	0	0	0	0	0	0	0	0	0	0	0	0	0	0	0	0	0	0	0	0	0	0	0	0	0	0	0	0	0	0	0	0	0	0	0	0	0	0	0	0	0	0	0	0	0	0	0	0	0	0	0	0	0	0	0	0	0	0	0	0	0	0	0	0	0	0	0	0	0	0	0	0	0	0	0	0	0	0	0	0	0	0	0	0	0	0	0	0	0	0	0	0	0	0	0	0	0	0	1	0	0	0	0	0	0	0	0	0	0	0	0	0	0	0	0	0	0	0	0	0	0	0	0	0	0	0	0	0	0	0	0	0	0	0	0	0	0	0	0	0	0	0	0	0	0	0	0	0	0	0	0	0	0	0	0	0	0	0	0	0	0	0	0	0	0	0	0	0	0	0	0	0	0	0	0	1	0	0	0	0	0	0	0	0	0	0	0	0	0	0	0	0	0	0	0	0	0	0	0	0	0	0	0	0	0	0	0	0	0	0	0	0	0	0	0	0	0	0	0	0	0	0	0	0	0	0	0	0	0	0	0	0	0	0	0	0	0	0	0	0	0	0	0	0	0	0	0	0	0	0	0	0	0	0	0	0	0	0	0	0	0	0	0	0	0	0	0	0	0	0	0	0	0	0	0	0	0	0	0	0	0	0	0	0	0	0	0	0	0	0	0	0	0	0	0	0	0	0	0	0	0	0	0	0	0	0	0	0	0	0	0	0	0	0	0	0	0	0	0	0	0	0	0	0	0	0	0	0	0	0	0	0	1	0	0	0	0	0	0	0	0	0	0	0	0	0	0	0	0	0	0	0	0	0	0	0	0	0	0	0	0	0	0	0	0	0	0	0	0	0	0	0	0	0	0	0	0	0	0	0	0	0	0	0	0	0	0	0	1	0	0	0	0	0	0	0	0	0	0	0	0	0	0	0	0	0	0	0	0	0	0	0	0	0	0	2	0	0	0	0	0	0	1	0	0	0	0	0	0	0	0	0	0	0	0	0	0	0	0	0	0	0	0	0	0	0	0	0	0	0	0	0	0	0	0	0	0	0	0	0	0	0	0	1	0	0	0	0	0	2	1	0	0	0	1	0	0	0	0	0	0	0	0	0	0	0	0	0	0	0	0	0	0	0	0	0	0	0	0	0	0	0	0	0	0	0	0	0	0	1	0	0	0	0	0	0	0	0	0	0	0	0	0	0	0	0	0	0	0	0	0	0	0	0	0	0	0	0	0	0	0	0	0	0	0	0	0	0	0	0	0	0	0	0	0	0	0	0	0	0	0	0	0	0	0	0	0	0	0	0	0	0	0	0	0	0	0	0	0	0	0	0	0	0	0	0	1	0	0	0	0	0	0	0	0	0	0	0	0	0	0	0	0	0	0	0	0	0	0	0	0	0	0	0	0	0	0	0	0	0	0	0	0	0	0	0	0	0	0	0	0	0	0	0	0	0	0	0	0	0	0	0	0	0	0	0	0	1	0	0	0	0	0	0	1	0	0	0	0	0	0	0	0	0	0	0	0	0	0	0	0	0	0	0	0	0	0	0	0	0	0	0	0	0	0	0	0	0	0	0	0	0	0	0	0	0	0	0	0	0	0	0	0	0	0	0	0	0	0	0	0	0	0	0	0	0	0	0	0	0	0	0	0	0	2	0	0	0	0	0	0	0	0	0	0	0	0	0	0	0	0	0	0	0	0	0	0	0	0	0	0	0	0	0	0	0	0	0	0	0	0	0	0	2	0	0	0	0	0	0	0	0	0	0	0	0	0	0	0	0	0	0	0	0	0	0	0	0	0	0	0	0	0	0	0	0	0	0	0	0	0	0	1	0	0	0	0	0	0	0	0	0	0	0	0	0	0	0	0	0	0	0	0	0	0	0	0	0	0	0	0	0	0	0	0	0	0	0	0	0	0	0	0	0	0	0	0	0	0	0	0	0	0	0	0	0	0	0	0	0	0	0	0	0	0	0	0	0	0	0	0	0	0	0	0	0	0	1	0	0	0	0	0	0	0	0	0	0	0	0	0	0	0	0	0	0	0	0	0	0	0	0	0	0	0	0	0	0	0	0	0	0	0	0	0	0	0	0	0	0	0	0	0	0	0	0	0	0	0	0	0	0	0	0	0	0	0	0	0	0	0	0	0	0	0	0	0	0	0	0	0	0	0	0	0	0	0	0	0	0	1	0	0	0	0	0	0	0	0	0	0	0	0	0	0	0	0	0	0	0	0	0	0	0	0	0	0	0	0	0	0	0	0	0	0	0	0	0	0	0	0	0	0	1	0	0	0	0	0	0	0	0	0	0	0	0	1	0	0	0	0	0	0	0	0	0	0	0	1	0	0	0	0	0	0	0	0	0	0	0	0	0	0	0	0	0	0	0	0	0	0	0	0	0	0	0	0	1	0	0	0	0	0	0	0	0	0	0	0	0	0	0	0	0	0	0	0	0	0	0	0	0	0	0	0	0	0	0	0	0	0	0	0	0	0	0	0	0	1	0	0	0	0	0	0	0	0	0	0	0	0	0	0	0	0	0	0	0	0	0	0	0	0	0	0	0	0	0	0	0	0	0	0	0	0	0	0	0	0	0	0	0	0	0	0	0	0	0	0	0	0	0	0	0	0	0	0	0	0	0	0	0	0	0	0	0	0	0	0	0	0	0	0	0	0	0	0	0	0	0	0	0	0	0	0	0	0	0	0	0	0	0	0	0	0	0	0	0	0	0	0	0	0	0	0	0	0	0	0	0	0	0	0	0	0	0	0	0	0	0	0	0	0	0	0	0	0	0	0	0	0	0	0	0	0	0	0	0	0	0	0	0	0	0	0	0	0	0	0	0	0	0	0	0	0	0	0	0	0	0	0	1	0	0	0	0	0	0	0	0	0	0	0	0	0	0	0	0	0	0	0	0	0	0	0	0	0	0	0	0	0	0	0	0	0	1	0	0	0	0	1	0	0	0	0	0	0	0	1	0	0	0	0	0	0	0	0	0	0	0	0	0	0	0	0	0	0	0	0	0	0	0	0	0	0	0	0	0	0	0	0	0	0	0	0	0	0	0	0	0	0	0	0	0	0	0	0	0	0	0	0	0	0	0	0	0	0	0	0	0	0	0	0	0	0	0	2	0	0	0	0	0	0	0	0	0	0	0	0	0	0	0	0	0	0	0	0	0	0	0	0	0	0	0	0	0	0	0	0	0	0	0	0	0	0	0	0	0	0	0	0	0	0	0	0	0	0	0	0	0	0	0	0	0	0	0	0	1	0	0	0	0	0	0	0	0	0	0	0	0	0	0	0	0	0	0	0	0	0	0	0	0	0	0	0	0	0	0	0	0	0	0	0	1	0	0	0	0	0	0	0	0	0	0	0	0	0	0	0	0	0	0	0	0	0	0	0	0	0	0	0	1	0	0	0	0	0	0	0	0	0	0	0	0	0	0	0	0	0	0	0	0	0	0	0	0	0	0	0	0	0	0	0	0	0	0	0	0	0	0	0	0	0	0	0	0	0	0	0	0	0	0	0	0	1	0	0	0	0	0	0	0	0	0	0	0	0	0	1	0	0	0	0	0	0	0	0	0	0	0	0	0	0	0	0	0	0	0	0	0	0	0	0	0	0	0	0	0	0	0	0	0	0	0	0	0	0	0	0	0	0	0	0	0	0	0	0	0	0	0	0	0	0	0	0	0	2	0	0	0	0	0	0	0	0	0	0	0	0	0	0	0	0	0	0	0	0	0	0	0	0	0	0	0	0	0	1	0	0	0	0	0	0	0	0	0	0	0	0	0	0	0	0	0	0	0	0	0	0	0	0	0	0	0	0	0	0	0	0	0	0	0	21	0	0	0	0	0	0	0	0	0	0	0	2	0	0	0	0	0	0	0	0	0	0	0	0	0	0	0	0	0	0	0	0	0	0	1	0	0	0	0	0	0	0	0	0	0	0	0	0	0	0	0	0	0	0	0	0	0	0	0	0	0	0	0	0	0	0	0	0	0	0	0	0	0	0	0	0	0	0	0	0	0	0	0	0	0	0	0	0	0	0	0	0	0	0	0	0	0	0	0	0	0	0	0	0	0	0	0	0	0	0	0	0	0	0	0	0	0	0	0	0	0	0	0	0	0	0	0	0	0	0	0	0	0	0	0	0	0	0	0	0	0	0	0	0	0	0	0	0	0	0	0	0	0	0	1	0	0	0	0	0	0	0	0	0	0	0	0	0	0	0	0	0	0	0	0	0	0	0	0	0	0	0	0	1	0	0	0	0	0	0	0	0	0	0	0	0	0	0	0	0	0	0	0	0	0	0	0	0	0	0	1	0	0	0	0	0	0	0	1	0	0	0	0	0	0	0	0	0	0	0	0	0	0	0	0	0	0	0	0	0	0	0	0	0	0	0	0	0	0	0	0	0	0	0	0	0	0	0	0	0	0	0	0	0	0	0	0	0	3	0	0	0	0	0	0	0	1	0	0	0	0	0	0	0	0	0	0	0	0	0	0	0	0	0	0	0	0	0	0	0	0	0	0	0	0	0	0	0	0	0	0	0	0	0	0	1	0	0	0	0	0	0	0	0	0	0	0	0	0	0	1	0	0	0	0	0	0	0	0	0	0	0	0	0	0	0	0	0	0	0	0	0	0	0	0	0	0	0	0	0	0	0	0	0	0	0	0	0	0	0	0	0	0	0	0	0	0	0	0	0	0	0	0	0	0	0	0	0	0	0	0	0	0	0	0	0	0	0	0	0	0	0	0	0	0	0	0	0	0	0	0	0	0	0	0	0	0	0	0	0	0	0	0	1	0	0	0	0	0	0	0	0	0	0	0	0	0	0	0	0	0	0	0	0	0	0	0	0	0	0	0	0	0	0	0	0	0	0	0	0	0	0	0	0	0	0	0	0	0	0	0	0	0	0	0	0	0	0	0	0	0	0	0	0	0	0	0	0	0	0	0	0	0	3	0	0	0	0	0	0	0	0	0	0	0	1	0	0	0	0	0	0	0	0	0	0	0	0	0	0	0	0	0	0	0	0	0	0	0	0	0	0	0	0	0	0	0	0	0	0	0	0	0	0	0	0	0	0	0	1	0	0	0	0	0	0	0	0	0	0	0	0	0	0	0	0	0	0	0	0	0	0	0	0	0	0	0	0	0	0	0	0	0	0	0	0	0	0	0	0	0	0	0	0	0	0	0	0	0	0	0	0	1	0	0	0	0	0	0	0	0	0	1	0	0	0	0	0	0	0	0	0	0	0	0	0	0	0	0	0	0	0	0	0	0	0	0	0	0	0	0	0	0	0	0	0	0	0	0	0	0	0	0	0	0	0	0	0	0	0	0	0	0	0	0	0	0	0	0	0	0	0	0	0	0	0	0	0	0	0	0	0	0	0	0	0	0	0	0	0	0	0	0	0	0	0	0	0	0	0	0	0	0	0	0	0	0	0	0	0	0	0	0	0	0	0	0	0	0	0	0	0	0	0	0	0	4	0	0	0	0	0	0	0	0	0	0	0	0	0	0	0	0	0	0	0	0	0	0	0	0	0	0	0	0	0	0	0	0	0	1	0	0	0	0	0	0	0	0	0	0	0	0	0	0	0	0	0	0	0	0	0	0	0	0	0	0	0	0	0	0	0	0	0	0	0	0	0	0	0	0	0	0	0	0	0	0	0	0	0	0	0	0	0	0	0	0	0	0	0	0	0	0	0	0	0	0	0	2	0	0	0	0	0	0	0	0	0	0	0	0	0	0	0	0	0	0	0	0	0	0	0	0	0	0	0	0	0	0	0	0	0	0	0	0	0	0	0	0	0	0	0	0	0	0	0	0	0	0	0	0	0	0	0	0	0	1	0	0	0	0	0	0	0	0	0	0	0	0	0	0	0	0	0	1	0	0	0	0	0	0	0	0	0	0	0	0	0	0	0	0	0	0	0	0	0	0	0	0	0	0	0	0	0	0	0	0	0	0	0	0	0	0	0	0	0	0	0	0	0	0	3	0	0	0	0	0	0	0	0	0	0	0	0	0	0	0	0	0	0	0	0	0	0	0	0	0	0	0	0	0	0	0	0	0	0	0	0	0	0	0	0	0	0	0	0	1	0	0	0	0	0	0	0	0	0	0	0	0	0	0	0	0	0	0	0	0	0	0	0	1	0	0	0	0	0	0	0	0	0	0	0	0	0	0	0	0	0	0	0	0	0	0	0	0	0	0	0	0	0	0	0	0	0	0	0	0	0	0	0	0	0	0	0	0	0	0	0	0	0	0	0	0	0	0	0	0	0	0	0	0	0	0	0	0	0	0	0	0	0	0	0	0	0	0	0	0	0	0	0	0	0	0	0	0	0	0	0	0	0	0	0	0	0	0	0	0	0	0	0	0	0	0	0	0	0	0	0	0	0	0	0	0	0	0	0	0	0	0	0	0	0	0	0	0	0	0	0	0	0	0	0	0	0	0	0	4	0	0	0	0	0	0	0	0	0	0	0	0	0	0	0	0	0	0	0	0	0	0	0	0	0	0	0	0	0	0	0	0	0	0	0	0	0	0	0	0	0	0	0	0	0	0	0	0	0	0	0	0	0	0	0	0	0	0	0	0	0	0	0	0	0	0	0	0	1	0	0	0	0	0	0	0	0	0	0	0	0	0	0	0	0	0	0	0	0	0	0	0	0	0	0	0	1	0	0	0	0	0	0	0	0	0	0	0	0	0	0	0	0	0	0	0	0	0	0	0	0	0	0	0	0	0	0	0	0	0	0	0	0	0	0	0	0	0	0	0	0	0	0	0	0	0	0	0	0	0	0	0	0	0	0	0	0	0	0	0	0	0	0	0	0	0	0	0	0	0	0	0	0	0	0	0	0	0	0	0	0	0	0	0	0	0	0	0	0	0	0	0	0	0	0	0	0	0	0	0	0	0	0	0	0	0	0	0	0	0	0	0	0	0	0	0	0	0	0	0	0	0	0	0	0	0	0	0	0	0	0	0	0	0	0	0	0	0	0	0	0	0	0	0	0	0	0	0	0	0	0	0	0	0	0	0	0	0	0	0	0	0	0	0	0	0	0	0	0	0	0	0	0	0	0	0	0	0	0	0	0	0	0	0	0	0	0	0	0	0	0	0	0	0	0	0	0	0	0	0	0	0	0	0	0	0	0	0	0	0	0	0	0	0	0	0	0	0	0	0	0	0	1	0	0	0	0	0	1	0	0	0	0	0	0	0	0	0	0	0	0	0	0	0	0	0	0	0	0	0	0	0	0	0	0	0	0	0	0	0	0	0	0	0	0	0	0	0	0	0	0	0	0	0	0	0	0	0	0	0	0	0	0	0	0	0	0	0	0	0	0	0	0	0	0	0	0	0	0	0	0	0	0	0	0	0	0	0	0	0	0	0	0	0	0	0	0	0	0	0	0	0	0	0	0	0	0	0	0	0	0	0	0	0	0	0	0	0	0	0	0	0	0	0	0	0	0	0	0	0	0	0	0	0	0	0	0	0	0	0	0	0	0	0	0	0	0	0	0	0	0	0	0	0	0	0	0	0	0	0	0	0	0	0	0	0	0	0	0	0	0	0	0	0	0	0	0	0	0	0	0	0	0	0	0	0	0	0	0	0	0	0	0	0	0	0	0	0	0	0	0	0	0	0	0	0	0	0	0	0	0	0	0	0	0	0	0	0	0	0	0	0	0	0	0	0	0	0	0	0	0	0	0	0	0	0	0	0	0	0	0	0	0	0	0	0	0	0	0	0	0	0	0	0
Root; pxmA; Beijerinckiaceae_pxmA	0	0	0	0	0	3	3	2	0	0	1	0	0	0	0	24	6	0	0	1	0	0	0	0	1	0	2	5	0	14	0	0	0	0	3	0	0	0	0	0	0	1	2	0	0	2	10	0	0	0	0	0	0	0	0	3	0	0	0	0	10	0	0	0	1	0	0	2	12	0	1	0	0	0	0	0	0	0	0	0	0	2	0	0	0	0	0	0	0	0	0	0	2	0	0	2	1	0	2	0	0	0	0	0	0	0	0	0	0	6	0	0	0	10	0	0	5	0	0	0	0	0	1	0	1	0	0	0	0	0	0	0	21	0	1	0	2	0	0	0	0	0	0	3	1	0	0	0	0	0	0	0	0	0	3	0	1	3	1	0	0	1	0	0	0	0	0	1	0	2	0	0	1	7	0	0	7	0	0	1	0	1	4	0	1	0	2	0	0	1	0	0	0	0	0	0	0	0	0	0	0	0	0	0	0	0	6	0	0	0	0	0	0	0	0	0	1	0	1	0	0	17	0	1	0	0	1	0	0	1	2	0	2	0	26	0	1	0	2	0	0	0	0	0	0	0	0	0	0	0	0	1	0	0	0	1	0	64	0	0	0	0	0	1	0	0	0	0	0	0	0	0	0	1	0	0	0	0	0	0	0	1	0	0	0	3	1	0	0	0	0	1	0	0	0	0	0	0	0	1	0	0	0	0	0	0	0	0	2	0	0	0	0	0	0	0	0	0	0	0	0	7	0	0	0	0	0	0	0	0	0	0	0	0	22	0	0	0	0	0	0	25	0	0	0	0	0	0	0	0	0	3	0	2	15	0	0	0	8	1	0	0	0	1	0	0	0	1	0	0	1	0	0	0	0	0	1	3	6	0	0	1	0	0	0	0	0	1	3	0	0	2	2	2	0	0	0	0	0	1	0	1	0	0	0	0	0	0	0	1	0	0	0	0	0	0	0	1	0	1	0	0	1	0	0	0	1	16	2	0	5	2	1	0	11	0	4	19	0	1	0	0	14	0	0	0	0	0	1	1	0	0	0	3	0	1	0	0	0	0	0	0	0	0	0	1	0	0	0	0	0	0	0	1	1	0	1	1	6	0	0	0	0	0	0	0	1	0	0	0	0	1	0	0	5	0	0	0	1	1	0	0	0	0	0	0	0	0	35	0	0	1	0	0	0	0	0	0	0	0	0	0	0	4	0	0	0	2	1	0	0	0	0	1	1	0	11	0	0	1	1	5	2	0	0	4	0	0	0	0	0	2	0	0	1	0	0	0	0	0	10	0	1	1	0	0	0	0	1	0	0	0	0	0	4	0	0	0	0	1	1	0	0	0	0	8	0	0	0	0	0	0	0	0	0	0	0	0	0	0	0	0	1	1	0	0	0	1	0	0	0	1	0	0	3	0	0	0	0	1	0	7	0	0	0	0	0	1	9	0	0	10	0	0	2	0	0	23	0	0	1	1	0	16	3	0	0	2	0	0	7	0	1	0	0	0	0	0	0	1	3	4	0	5	0	0	5	0	0	0	0	0	6	0	0	1	0	0	1	0	2	0	1	0	0	0	0	0	0	0	0	0	0	0	0	0	0	1	0	0	1	0	0	0	0	0	0	0	0	0	0	0	0	0	1	0	0	0	0	1	0	0	0	0	2	0	3	0	0	0	1	0	0	0	0	0	0	0	0	0	0	1	0	0	0	5	0	0	0	0	0	0	0	0	0	4	0	1	0	0	0	1	0	2	1	0	6	5	13	2	0	0	0	0	0	0	6	0	0	1	0	1	0	0	2	0	1	0	0	0	0	0	0	3	1	0	3	0	0	0	1	0	0	0	0	0	3	0	0	0	1	1	9	0	2	0	1	0	0	0	1	0	0	0	3	0	2	0	0	8	0	0	0	0	0	0	4	2	0	0	0	4	0	0	0	0	0	0	0	0	1	0	0	0	0	0	4	0	0	0	0	0	1	0	0	1	0	0	0	0	4	0	1	1	0	0	0	0	1	0	8	0	0	4	0	0	18	0	1	0	0	0	0	1	0	0	0	0	0	0	0	1	0	0	0	0	0	0	0	2	0	0	1	0	0	0	0	0	0	1	0	0	4	1	1	0	0	0	0	1	18	1	1	1	8	0	0	0	0	0	0	0	0	13	0	2	0	3	0	1	0	0	0	2	0	0	0	0	0	0	0	0	4	6	0	0	0	0	0	0	4	1	5	1	0	0	3	2	0	5	0	1	0	0	1	0	0	0	0	0	0	0	1	0	0	0	1	0	0	0	3	0	0	0	0	0	0	1	2	2	0	1	0	0	0	0	0	1	1	0	0	0	0	0	1	0	1	4	1	1	0	1	0	1	0	1	0	1	0	2	0	0	2	0	0	1	2	0	0	0	2	3	0	0	0	2	0	1	0	2	0	1	0	0	5	0	0	0	0	0	0	0	0	2	0	0	0	0	0	9	13	0	24	0	0	1	4	3	0	0	0	0	0	0	0	0	0	0	0	0	0	0	0	0	0	1	0	0	0	0	0	0	0	0	0	1	0	0	0	0	0	1	0	0	8	0	2	2	0	1	0	0	0	0	2	0	0	0	0	2	0	0	0	0	0	0	0	0	0	0	0	0	0	2	0	0	2	0	0	2	0	0	0	0	1	0	0	0	0	0	1	0	0	0	0	0	3	0	0	0	0	1	1	0	0	0	0	0	1	0	0	0	1	3	0	1	1	0	0	0	1	2	0	4	0	0	2	0	0	0	0	0	38	0	0	3	0	0	0	0	0	0	0	0	0	1	0	2	0	4	0	0	0	6	1	0	0	5	0	0	0	0	1	3	0	0	1	0	0	4	0	0	0	0	0	0	0	0	0	0	0	0	3	0	1	1	0	0	0	0	4	1	2	0	0	1	0	0	0	0	4	0	0	0	0	0	0	0	0	0	4	0	0	0	1	2	1	0	1	0	0	0	0	0	0	3	0	0	1	0	0	0	0	0	1	0	0	0	0	0	0	0	0	2	0	0	0	0	0	0	0	0	1	0	0	0	0	0	0	4	0	1	0	0	0	0	0	0	7	0	1	0	0	2	0	0	1	0	1	1	0	0	8	1	6	0	3	0	0	0	0	0	0	0	8	0	4	0	0	0	0	1	0	3	6	0	0	0	0	0	0	0	0	0	0	0	0	0	0	0	0	0	4	0	3	0	7	0	2	4	0	1	4	0	0	0	0	0	0	0	0	0	0	0	0	0	1	0	0	2	0	3	2	0	0	0	4	4	37	0	0	0	2	0	0	0	0	0	0	0	0	0	0	1	0	0	0	1	0	1	0	0	1	0	0	17	1	0	1	0	6	0	0	0	0	0	0	0	0	0	1	0	0	0	0	0	0	0	12	0	0	0	0	0	0	0	0	7	0	0	2	0	0	1	2	0	0	0	0	8	0	0	0	0	0	0	3	3	0	0	7	0	0	10	0	2	0	2	5	0	2	0	0	0	0	0	0	5	0	0	24	0	0	1	0	0	0	0	0	0	0	0	0	1	0	0	0	0	0	0	0	0	1	0	0	0	6	0	0	0	4	0	0	0	0	1	0	1	0	0	0	1	0	1	0	0	0	0	0	0	0	0	0	1	3	0	1	0	0	0	0	0	0	0	0	2	0	0	2	0	0	1	1	0	0	0	0	2	1	0	0	0	10	0	0	0	1	0	0	3	0	1	0	1	0	2	0	1	0	0	0	0	0	3	0	0	0	25	0	0	0	0	0	0	0	0	0	0	7	0	1	1	3	0	0	1	0	1	3	0	0	0	0	1	0	0	0	0	0	0	4	6	0	1	0	1	0	0	1	1	0	1	5	0	0	1	0	0	0	0	12	0	0	0	1	1	0	0	2	0	1	0	0	3	0	0	0	0	0	0	0	0	0	0	0	0	0	0	2	0	1	1	0	1	0	0	0	0	0	1	0	0	0	0	1	0	1	0	0	1	0	0	0	0	0	0	2	0	1	4	0	0	9	0	0	2	0	0	0	0	0	13	0	0	2	0	0	0	0	0	0	0	0	0	4	4	1	0	27	0	13	0	0	1	0	0	0	0	0	0	2	1	0	9	1	0	2	0	0	0	0	0	0	1	0	1	2	0	0	0	2	0	0	12	0	0	2	0	0	0	0	0	0	1	0	0	0	1	3	5	0	0	0	0	0	0	3	1	0	0	0	0	1	3	2	0	0	0	0	0	1	1	5	3	1	1	0	1	0	0	1	2	0	0	1	1	0	0	1	0	2	0	0	0	0	2	0	1	0	0	4	1	0	0	1	0	0	3	0	0	0	0	39	0	0	0	0	0	0	0	0	0	0	0	0	0	0	0	0	0	0	0	0	0	0	1	0	1	0	5	0	2	0	0	1	0	0	0	0	0	0	0	0	1	0	0	0	1	0	5	0	0	0	0	0	0	0	3	0	0	1	0	0	0	0	0	1	0	0	0	0	0	0	0	0	4	1	0	0	0	1	2	0	0	0	0	1	0	0	0	0	0	0	0	3	0	0	0	0	0	0	1	0	0	0	0	0	0	4	0	0	0	0	0	0	0	0	0	0	6	0	1	0	0	0	0	1	1	0	0	0	0	0	0	0	0	0	0	2	0	4	0	1	0	0	1	5	1	0	0	0	2	0	0	1	0	0	3	0	0	1	1	22	0	0	0	0	0	1	0	0	0	3	0	0	1	0	1	1	2	10	0	0	1	0	0	1	0	0	0	0	7	0	0	0	0	3	0	0	0	0	0	0	4	0	0	0	1	0	0	0	0	0	0	0	3	0	1	0	0	0	0	0	0	0	0	0	0	1	0	1	3	0	3	41	0	2	0	0	1	1	0	1	0	0	0	0	0	1	8	0	0	0	0	2	0	0	0	0	0	0	0	1	7	0	0	0	0	0	7	0	0	0	0	0	0	0	0	0	0	0	0	0	0	0	0	1	0	0	0	8	1	0	0	0	2	0	0	0	2	0	1	0	1	2	2	0	0	0	1	0	0	0	0	0	1	0	0	0	2	0	2	0	0	0	0	0	0	1	3	0	0	2	0	0	0	0	0	1	0	0	0	0	0	1	6	0	0	0	0	0	0	0	0	10	0	1	1	0	0	0	5	0	0	0	0	0	1	0	0	7	0	0	0	0	0	1	1	0	1	8	0	0	0	0	0	0	0	0	1	0	0	0	0	0	1	0	0	0	0	1	0	0	1	0	0	0	0	10	0	0	1	0	0	0	0	0	0	0	0	0	0	0	0	3	3	0	0	0	0	0	0	0	5	0	0	0	0	0	1	0	0	0	0	0	0	0	0	8	0	0	2	0	0	0	2	0	0	0	0	0	0	0	0	0	0	0	0	1	1	0	0	1	0	0	0	0	4	0	1	1	0	0	2	0	0	1	0	0	0	1	0	1	1	0	1	0	2	0	5	0	0	0	0	0	1	0	0	0	0	0	0	0	0	0	2	0	0	4	0	0	0	0	1	0	0	0	0	0	1	0	1	0	1	2	0	0	0	2	1	0	1	1	0	1	1	0	0	1	2	0	0	0	7	0	5	0	0	0	0	0	0	0	2	0	1	0	0	1	0	0	0	0	0	0	0	1	1	1	0	0	0	0	0	0	2	0	0	1	0	4	0	0	0	0	0	1	0	3	2	6	0	0	0	1	1	0	0	0	0	0	0	1	0	0	0	1	0	0	0	1	0	0	0	0	12	3	1	0	0	0	0	0	0	1	4	0	3	1	0	0	0	1	0	3	0	0	0	0	0	0	0	0	0	0	0	0	0	0	0	2	1	0	0	3	0	0	2	0	0	0	0	0	0	0	0	0	0	0	0	0	0	0	4	0	0	0	3	0	0	0	0	0	0	0	0	0	7	3	18	0	1	0	0	0	0	0	0	3	0	1	0	0	0	3	0	0	0	0	0	0	0	0	0	0	0	0	0	0	0	0	0	1	0	0	0	0	0	2	2	0	0	1	3	1	0	0	0	0	0	0	2	5	1	5	10	3	1	0	0	1	1	0	2	3	1	1	0	0	0	0	0	0	0	0	0	0	0	0	0	0	2	1	0	0	0	0	0	0	0	0	2	0	1	0	0	0	1	0	0	0	0	0	0	0	0	0	6	0	2	1	1	0	0	1	0	0	3	6	0	0	0	0	0	0	0	0	0	23	0	0	0	0	0	8	0	0	1	0	1	0	0	3	0	6	2	0	1	0	0	0	0	0	2	0	0	1	0	0	3	0	0	0	0	0	0	0	0	0	0	0	0	0	0	0	0	2	2	2	0	0	2	1	0	10	1	0	0	0	0	0	0	3	0	6	0	0	0	1	0	0	0	1	0	0	0	2	2	0	0	0	0	0	0	0	0	0	0	0	11	0	0	1	23	0	0	6	5	0	1	0	0	1	10	0	0	0	0	0	1	1	0	0	0	0	1	0	0	3	2	0	3	0	0	1	0	0	0	0	3	0	0	6	2	0	0	0	2	0	1	6	0	14	0	0	0	0	0	0	0	0	7	0	2	0	0	0	0	0	0	1	0	0	0	0	0	0	16	0	7	0	0	0	0	0	2	2	2	0	0	0	0	0	0	3	0	3	0	1	1	0	0	7	0	0	2	0	0	0	0	0	0	0	0	1	1	0	0	2	0	0	0	0	0	0	0	0	0	0	1	0	3	6	0	0	0	0	0	0	0	0	10	0	0	0	0	0	0	1	0	0	0	0	2	0	0	0	2	0	0	0	5	7	0	0	3	0	0	0	0	51	0	0	0	0	0	0	0	0	1	0	1	0	1	0	5	0	0	0	0	6	1	0	0	0	0	0	0	0	2	2	0	0	1	0	0	0	0	0	8	0	0	1	1	0	2	0	0	0	0	0	0	0	0	1	0	0	0	1	0	0	6	0	0	5	0	0	0	0	0	0	0	0	0	0	0	0	0	0	0	0	0	0	0	0	1	7	0	0	1	0	0	0	0	0	0	0	0	0	0	1	2	1	0	0	0	0	0	2	0	0	0	0	0	0	1	0	0	0	0	1	1	0	0	0	0	0	0	0	0	1	0	2	0	1	0	0	0	6	0	0	0	0	0	0	0	0	0	2	1	0	0	10	0	0	0	1	0	0	0	10	0	0	0	0	0	3	0	0	0	0	1	0	0	0	0	0	0	0	0	0	0	0	0	0	0	0	0	1	0	0	0	0	1	0	0	0	0	0	7	1	0	2	2	0	1	2	0	0	0	1	0	1	0	0	1	0	0	0	2	0	4	0	5	0	4	0	0	2	0	0	0	1	0	0	0	0	0	0	0	0	0	7	0	0	3	0	0	0	0	0	1	0	0	0	0	1	1	0	0	0	5	0	5	0	0	2	0	1	0	0	1	0	0	0	0	0	0	0	0	0	0	2	1	0	0	0	1	0	0	0	1	1	1	0	2	1	0	0	0	0	0	1	0	1	1	0	0	1	1	4	0	5	1	0	1	0	0	0	0	1	0	0	0	0	1	0	1	1	0	6	0	1	5	0	0	2	0	0	0	0	0	1	0	1	5	0	0	0	0	0	0	0	0	1	0	1	3	0	0	0	0	0	0	1	1	1	4	0	0	0	0	0	0	5	0	0	0	1	0	0	2	0	0	0	0	2	0	6	0	0	1	4	2	0	0	0	0	0	4	0	0	1	0	0	0	0	0	0	0	9	0	0	0	0	0	0	0	3	0	0	0	0	0	0	0	0	0	7	0	0	1	0	3	0	0	0	0	0	0	0	1	0	0	0	1	0	0	36	0	0	1	0	0	3	0	0	0	2	0	0	0	19	0	0	0	12	0	4	0	0	1	0	1	0	7	0	3	0	0	0	0	1	0	0	22	0	0	0	0	0	0	0	3	0	0	0	1	0	0	0	0	0	3	0	0	0	0	0	0	1	1	0	0	0	0	0	0	0	0	0	1	0	0	0	0	0	1	0	1	0	0	7	0	0	1	0	0	0	5	0	0	0	0	0	0	0	0	0	0	0	0	0	1	1	2	0	8	0	0	0	0	0	0	0	10	0	0	0	0	2	0	0	0	0	0	2	0	0	0	0	0	14	0	0	0	0	0	0	0	0	0	1	16	0	0	0	0	2	0	1	0	3	0	0	0	0	0	0	0	0	0	0	0	23	1	7	0	0	0	0	0	0	1	4	0	2	2	0	0	0	1	3	0	57	1	0	0	12	2	0	0	0	0	0	1	9	12	1	1	0	0	0	0	0	1	0	0	0	0	1	0	5	0	0	0	0	1	0	0	0	0	1	0	1	0	0	1	0	7	0	0	0	0	0	3	0	3	0	0	0	0	0	1	0	0	0	0	0	1	0	0	0	0	0	1	0	0	3	0	0	0	0	0	0	7	0	0	0	0	0	0	0	4	0	1	0	0	1	0	0	0	0	1	0	0	0	0	0	0	2	0	0	0	0	1	0	4	0	0	3	0	0	0	1	3	5	0	1	0	0	0	1	1	0	0	0	0	0	0	0	0	1	2	0	0	0	0	0	10	0	1	6	0	4	0	0	0	2	0	0	0	2	0	0	0	0	0	0	0	0	5	0	0	0	0	0	0	0	0	0	0	0	1	2	0	0	1	1	0	0	0	0	3	0	0	1	1	0	0	0	0	0	0	0	0	0	0	0	0	2	0	0	0	1	0	0	0	0	0	0	0	0	3	0	0	0	0	0	0	0	0	2	0	0	1	1	0	0	0	0	0	0	0	0	0	2	0	1	0	0	0	0	0	1	0	1	0	0	0	0	0	0	0	2	0	0	0	1	0	0	2	7	0	0	11	0	0	0	6	3	0	1	0	10	5	0	0	2	0	0	0	0	1	2	0	0	0	2	0	0	0	2	0	1	0	0	0	0	0	0	8	0	8	0	0	0	0	0	0	0	1	0	5	0	0	1	0	0	0	0	3	0	0	1	0	0	0	0	1	0	0	0	1	0	0	3	0	0	0	0	0	1	1	0	0	0	0	0	0	1	0	0	0	0	0	0	0	0	0	1	1	0	0	0	0	1	0	0	0	0	0	2	5	1	1	0	0	0	0	0	0	0	0	0	0	0	4	0	0	1	0	0	0	0	0	0	0	0	1	0	0	1	0	0	0	1	0	3	1	0	1	0	0	0	0	1	2	0	0	3	0	0	0	0	0	3	0	0	0	2	0	0	0	0	0	0	0	8	0	7	0	0	0	0	0	0	1	0	0	0	0	0	0	4	31	0	1	0	0	1	4	4	3	0	0	0	0	0	3	0	2	3	0	0	0	0	1	0	0	1	0	0	19	0	1	0	1	0	0	0	0	0	0	0	0	0	0	0	0	0	2	0	2	0	0	0	0	0	0	0	12	0	2	0	3	0	0	0	1	0	0	0	0	3	0	0	0	1	0	3	0	0	0	0	0	0	1	0	2	0	0	13	0	0	1	0	0	0	5	24	1	0	1	0	1	1	0	0	0	1	1	0	0	0	1	0	0	0	0	0	0	0	0	0	1	0	0	3	4	2	0	0	0	3	0	0	2	1	0	1	11	0	0	0	0	0	0	0	0	0	0	0	0	0	0	1	0	0	2	0	0	0	0	0	0	0	2	3	0	0	0	0	0	0	7	0	0	1	0	0	0	2	1	0	0	0	1	2	0	0	0	2	0	0	0	0	0	0	0	0	0	0	0	0	0	0	0	3	0	6	2	0	0	0	2	0	7	0	39	1	0	2	0	0	0	0	0	0	1	1	0	0	0	0	0	1	0	0	0	0	1	0	0	0	0	0	0	3	0	17	0	0	0	2	1	0	0	0	0	67	0	1	0	0	0	0	1	1	0	0	2	0	6	0	10	0	0	0	0	13	0	0	19	6	0	0	0	0	2	0	5	0	2	0	0	2	0	0	2	0	0	0	0	0	4	0	9	1	0	0	0	0	0	0	3	4	0	1	0	6	1	0	4	0	1	0	0	0	0	0	0	0	1	0	1	0	0	0	0	0	0	0	0	0	0	0	0	0	2	0	0	0	1	0	0	0	0	0	0	32	0	0	0	0	0	0	0	0	0	1	0	0	40	1	0	0	1	0	0	0	0	0	0	1	1	0	0	0	0	0	0	0	0	0	0	0	3	0	0	0	0	0	0	0	0	0	0	0	0	0	3	0	0	5	1	0	1	0	2	0	0	0	2	0	0	0	3	6	2	0	0	0	0	0	0	1	0	3	1	0	1	0	0	0	0	0	0	9	2	0	6	0	0	1	0	0	0	0	0	0	1	0	0	0	1	5	0	0	0	0	0	0	1	0	0	0	0	4	5	0	1	0	0	0	1	0	0	0	0	0	2	0	0	1	0	1	2	0	0	21	17	5	1	0	0	0	0	0	0	0	0	3	1	0	0	0	0	0	0	0	0	0	0	0	0	0	0	1	8	0	0	0	0	2	2	0	0	2	0	0	2	0	2	1	1	1	1	0	1	0	0	0	0	0	0	0	24	0	0	1	0	0	0	1	0	2	1	0	0	0	0	0	0	1	0	0	0	0	0	1	0	9	3	0	2	0	0	9	0	0	0	0	1	1	0	31	0	0	6	0	0	0	0	0	0	0	0	0	1	0	0	0	0	1	0	1	0	2	0	0	0	0	0	0	2	4	0	0	0	0	0	0	1	0	0	1	0	0	0	0	0	1	0	0	3	0	0	0	0	0	0	3	0	0	0	0	0	0	0	0	0	1	0	0	0	0	0	0	0	1	0	0	0	0	0	1	0	0	0	0	0	0	0	0	0	0	0	8	0	0	0	0	0	0	1	0	0	0	0	0	0	0	3	0	0	0	0	0	0	0	0	0	0	0	0	0	16	0	1	0	0	0	0	0	0	0	3	0	0	4	0	0	0	0	0	0	2	0	1	0	0	0	0	3	0	0	0	2	0	0	0	0	3	0	0	1	0	2	0	2	0	0	1	0	0	0	0	0	0	4	0	0	0	0	0	0	0	0	0	0	0	0	0	0	0	0	0	3	0	0	0	0	1	0	0	0	0	0	0	0	0	1	0	14	0	0	0	0	0	0	1	0	5	0	1	0	0	1	1	0	0	0	1	0	1	0	0	0	5	1	0	0	0	0	0	0	0	0	0	0	0	0	0	0	0	0	1	0	0	0	0	1	0	0	0	0	0	0	3	0	2	0	1	0	0	1	0	0	4	0	0	0	0	0	0	0	0	1	0	0	0	0	0	18	0	0	0	0	0	0	2	0	0	0	2	2	0	7	0	0	1	0	30	2	0	5	3	0	2	6	0	0	4	0	0	0	0	0	1	1	0	0	1	0	0	0	0	0	0	0	0	1	0	0	42	0	0	0	1	1	0	0	0	0	1	0	0	0	1	0	0	0	0	0	0	0	0	1	0	0	0	0	0	0	0	0	3	2	1	0	0	0	0	0	0	6	0	0	0	0	7	0	0	0	0	0	0	0	3	0	0	0	0	0	6	12	0	0	0	0	0	0	0	0	0	0	0	0	0	0	0	0	0	0	0	0	0	0	0	1	1	0	0	0	11	1	1	0	0	0	5	0	6	0	1	0	0	0	0	0	0	0	3	0	4	2	0	0	0	4	1	2	0	0	0	0	0	0	0	0	0	0	23	4	0	0	0	0	5	0	0	2	0	0	0	0	1	0	0	3	1	0	0	0	0	0	0	0	0	0	0	0	1	0	0	0	0	0	0	0	0	3	0	34	1	0	0	0	0	0	0	0	0	1	0	1	0	0	1	0	0	0	0	0	0	0	0	0	0	1	1	0	0	0	1	0	3	1	0	3	2	0	0	0	0	0	0	0	0	0	5	0	0	1	0	0	0	0	0	0	0	0	3	0	0	1	5	0	3	0	1	0	0	0	0	0	0	0	0	0	0	0	7	1	1	0	0	0	0	1	0	0	0	1	5	0	0	0	0	0	1	0	0	0	0	0	0	0	1	1	0	0	0	0	1	0	0	0	0	2	0	0	11	0	0	0	0	1	0	0	0	0	0	0	0	2	2	14	0	0	0	0	0	5	0	0	0	1	0	0	0	0	0	0	0	1	0	0	0	0	0	0	0	1	0	0	0	0	0	0	1	0	0	0	0	0	18	1	0	0	0	5	0	3	0	0	0	0	0	0	0	2	0	0	0	0	4	0	0	2	3	0	3	0	2	0	0	0	0	1	0	0	0	0	0	2	0	1	6	0	0	0	0	0	3	1	2	0	0	0	9	0	0	11	0	0	0	0	1	0	0	1	1	0	0	0	3	0	0	0	3	0	0	0	0	0	0	2	0	0	1	1	0	0	1	0	0	0	0	0	0	1	0	1	0	1	0	0	0	0	0	0	0	3	0	0	0	0	1	0	0	0	3	3	0	0	0	0	56	0	0	0	0	0	0	0	0	0	0	2	0	0	0	0	0	0	0	0	1	2	1	0	0	5	0	2	0	21	1	0	0	0	0	2	0	1	1	0	0	0	0	10	0	0	0	0	0	0	0	0	0	3	0	1	0	0	0	0	0	0	1	0	0	0	0	0	2	8	10	0	0	0	1	3	1	2	0	0	0	0	0	0	0	0	5	1	0	3	1	0	0	0	0	0	0	0	0	0	1	5	0	0	0	0	1	1	0	0	1	0	2	5	4	0	0	1	0	2	1	2	19	0	1	0	15	1	0	1	13	0	0	0	0	0	0	1	0	0	4	0	0	0	0	0	0	3	0	0	1	0	0	22	0	1	0	0	0	13	0	0	3	0	0	0	1	0	0	0	0	0	1	1	0	0	0	1	0	0	0	0	3	0	0	0	0	0	0	0	0	0	8	0	0	0	0	0	1	0	0	0	0	0	2	1	0	0	1	0	0	0	1	0	0	0	1	0	0	0	1	0	0	0	2	0	0	0	0	0	3	0	1	0	0	0	0	2	0	0	0	1	0	1	0	17	0	8	0	0	0	0	0	0	0	1	0	0	12	1	0	0	0	0	2	0	0	0	0	0	0	0	0	0	12	1	0	6	0	1	0	0	0	2	0	0	0	0	0	0	1	0	3	0	0	0	0	5	0	0	0	0	3	3	0	0	0	0	0	0	0	0	0	0	0	0	0	0	0	1	0	5	0	3	0	0	1	1	0	0	1	1	0	0	0	0	0	3	0	0	0	3	0	0	0	0	0	5	0	0	1	7	0	0	1	0	2	0	1	0	2	0	0	0	0	0	0	0	0	0	1	1	0	0	0	1	0	0	0	0	0	0	0	0	0	0	0	0	2	2	0	6	0	0	2	0	1	0	1	0	0	0	4	0	1	0	0	0	0	0	0	0	0	0	1	1	0	0	0	0	3	0	0	0	0	1	0	0	0	0	0	0	27	0	0	0	0	1	0	8	0	0	0	0	1	2	0	1	0	9	0	0	0	0	9	0	0	0	0	0	3	0	0	0	0	0	0	2	0	0	0	0	0	0	1	0	3	0	0	0	4	0	0	0	0	9	0	3	0	0	2	0	0	0	0	1	0	2	0	0	2	0	1	0	0	0	0	0	0	1	0	1	0	1	0	0	0	0	0	1	1	1	0	0	1	0	0	0	0	0	2	0	0	0	0	0	0	0	2	14	0	0	0	0	4	0	1	11	0	0	0	0	0	1	0	0	0	14	0	2	0	0	0	0	0	0	0	0	0	0	0	0	0	0	0	0	4	0	0	0	0	0	1	2	0	0	0	0	4	0	0	0	0	5	0	0	0	0	0	0	0	0	0	0	0	0	0	0	1	0	1	1	0	0	0	0	0	0	0	0	8	1	0	0	0	0	2	0	0	2	0	0	3	0	7	0	0	0	0	0	0	1	0	0	0	0	0	1	0	0	0	0	0	0	38	0	0	1	0	0	0	0	1	0	0	0	0	0	0	2	0	0	0	1	0	2	1	0	0	0	0	0	0	0	0	0	0	0	1	0	0	0	0	0	0	0	0	0	0	0	0	6	0	0	1	0	0	0	31	1	0	0	0	0	0	0	0	0	2	0	0	0	0	0	0	0	0	10	0	8	0	0	0	0	1	0	0	0	0	0	0	0	0	0	0	0	1	0	0	1	0	1	0	0	1	0	1	0	26	0	0	1	0	0	0	0	0	0	1	0	0	0	0	0	1	0	0	0	0	0	0	0	0	0	1	1	0	1	1	0	0	0	2	0	0	0	0	2	0	0	0	0	6	1	0	0	0	0	0	0	0	0	0	0	2	0	0	0	6	2	0	1	3	2	2	0	0	1	0	0	0	0	0	0	0	0	2	0	0	0	0	0	1	2	0	0	0	0	0	0	0	0	0	1	0	1	0	3	0	1	0	4	0	0	0	3	0	0	1	0	1	0	0	0	0	1	0	0	0	2	0	0	1	0	0	0	0	3	0	0	1	0	3	0	0	0	3	6	1	0	0	0	2	0	0	0	0	1	0	0	2	0	0	3	0	1	4	0	0	10	0	0	0	0	6	0	0	1	0	3	0	0	0	2	0	0	0	0	0	7	0	0	0	0	0	0	1	0	0	1	0	0	0	0	0	0	1	0	0	0	1	0	0	0	0	0	0	1	4	0	0	5	1	2	0	0	1	2	0	0	1	8	0	0	1	5	0	1	10	0	1	0	0	0	0	0	0	0	0	0	0	0	0	5	0	1	1	0	0	0	0	0	0	0	0	0	0	0	0	0	0	0	0	0	4	0	1	0	0	0	0	0	0	9	0	1	0	0	1	0	0	0	0	0	0	4	0	2	0	0	0	0	0	0	0	0	0	0	0	0	0	1	1	0	0	0	0	0	0	0	0	0	0	0	0	4	0	0	1	0	0	0	0	1	0	0	1	0	0	1	3	0	0	0	1	0	1	0	9	0	2	0	9	0	0	0	0	0	1	5	0	0	0	0	0	0	0	0	2	0	1	0	0	0	2	0	0	0	0	15	0	0	8	0	1	0	0	1	0	0	0	0	0	0	3	0	0	0	0	0	0	0	0	0	0	0	0	0	1	0	0	0	0	6	2	0	1	2	0	0	0	1	0	0	3	0	0	1	0	0	0	0	0	0	0	0	1	0	0	0	0	0	0	0	0	2	0	0	0	0	0	1	1	4	0	0	4	0	0	0	0	0	0	0	0	0	0	1	0	4	0	0	0	0	9	0	1	0	2	1	1	0	0	5	0	0	2	2	1	0	0	0	3	0	0	0	1	0	0	1	0	4	0	13	0	1	0	0	0	0	0	2	0	0	1	4	1	1	1	0	3	0	0	0	0	0	0	4	0	0	0	2	0	0	0	0	1	1	0	0	2	0	0	0	0	2	0	0	1	1	0	0	0	5	0	0	1	0	0	0	0	3	0	9	0	2	0	0	1	0	0	0	1	0	1	0	9	1	2	0	0	0	4	0	0	1	0	5	0	0	0	0	0	0	0	0	7	4	0	3	1	0	0	0	0	0	0	5	0	2	0	0	0	0	0	0	1	1	0	0	0	0	0	3	0	0	0	0	0	6	1	0	0	0	0	0	1	0	0	0	0	1	0	0	13	0	1	0	0	0	21	0	0	4	1	1	0	0	4	22	0	1	0	18	0	1	0	0	1	0	11	3	0	1	0	0	0	0	4	0	0	0	1	0	0	0	1	0	0	0	0	1	0	1	0	0	0	6	0	0	0	0	0	0	1	0	2	6	0	4	0	0	2	0	0	0	0	0	0	0	0	0	0	0	1	0	0	0	0	0	0	5	1	0	0	7	0	0	1	16	1	0	0	0	0	0	0	0	0	0	0	2	0	0	0	0	0	0	0	0	0	0	0	2	0	0	2	0	1	0	0	2	0	1	0	0	0	0	0	6	0	0	0	0	0	0	0	5	0	0	0	0	0	0	0	0	0	0	0	2	0	0	3	0	3	0	0	1	0	0	1	0	0	1	0	0	0	0	0	0	0	0	5	1	0	0	0	2	1	0	1	0	0	0	0	0	0	0	1	0	3	9	0	0	1	0	1	1	0	3	1	11	0	1	0	0	0	0	2	0	0	0	0	0	0	3	0	0	0	0	0	0	0	0	4	0	0	4	0	2	0	1	0	0	36	0	0	0	6	9	0	0	24	4	0	1	0	1	0	1	0	0	1	0	0	4	1	0	0	0	0	0	0	1	0	0	1	0	5	0	0	0	2	0	7	0	0	2	0	0	0	1	0	3	1	0	1	1	0	0	0	0	0	2	0	0	1	3	0	8	0	0	0	1	0	0	0	0	0	1	0	0	0	0	0	0	0	1	0	0	0	4	0	0	0	0	0	0	1	1	0	0	0	0	0	4	4	0	2	0	9	4	0	2	0	0	0	0	0	0	1	1	0	1	1	0	0	0	2	0	0	1	0	0	0	0	0	0	0	0	1	8	2	8	0	2	1	2	0	0	0	0	0	0	0	0	0	0	0	5	0	0	0	0	2	0	0	0	0	0	19	0	0	0	0	0	0	0	0	1	0	0	5	0	1	0	0	0	0	0	1	0	1	1	0	1	0	0	0	0	0	0	0	7	0	0	1	0	0	0	0	0	0	1	0	0	0	0	1	1	0	1	0	0	0	0	0	1	0	1	0	4	0	0	1	0	2	0	0	3	0	4	0	2	1	0	0	3	0	2	0	0	0	0	0	0	0	12	0	0	0	0	0	1	1	0	1	0	0	0	0	0	0	0	0	0	0	0	1	0	0	0	0	0	0	0	5	0	0	4	0	0	0	0	0	0	1	0	0	0	0	1	0	0	1	0	8	0	0	0	0	0	0	2	0	0	0	1	2	22	0	0	0	0	0	0	0	0	2	0	0	0	1	10	0	0	3	0	0	1	0	1	0	0	1	1	9	1	0	0	1	0	2	0	2	0	0	0	4	1	0	0	0	0	0	4	0	0	4	0	0	0	0	0	0	1	0	0	0	0	0	0	0	0	0	2	26	0	0	0	0	0	0	0	0	0	0	0	0	1	1	0	0	0	0	1	0	0	0	0	0	2	0	0	2	2	0	1	4	2	1	0	0	0	0	0	0	0	0	0	0	0	2	0	0	0	0	0	0	0	3	4	0	19	0	0	0	0	0	0	0	0	0	5	0	0	0	0	0	0	0	0	10	0	1	0	1	2	28	0	0	0	0	0	1	0	8	2	3	0	0	12	0	0	28	0	4	0	0	0	0	0	0	0	0	0	0	0	0	0	0	0	0	0	3	1	0	2	0	0	0	0	0	1	5	0	0	0	1	0	3	0	0	5	0	0	1	0	0	5	0	0	0	0	1	0	2	0	0	0	0	0	0	0	0	0	0	4	0	0	0	0	0	0	0	0	0	0	0	1	0	0	0	0	0	0	1	4	0	0	1	0	0	3	3	0	1	0	0	2	1	0	1	0	0	0	0	6	0	0	0	4	0	4	1	0	0	0	0	25	1	11	0	0	0	0	0	0	0	2	0	0	1	0	1	1	0	0	0	0	0	0	0	1	6	1	0	0	1	0	0	0	0	0	0	0	0	0	8	1	2	0	0	0	1	0	0	1	0	0	0	3	0	0	3	3	1	0	0	2	0	2	0	0	0	0	0	0	0	0	0	21	0	0	1	0	5	0	1	1	0	0	0	0	3	0	2	0	1	0	0	0	0	0	0	0	0	0	0	1	0	5	0	0	1	0	0	0	4	0	0	0	0	2	0	0	0	0	0	1	0	0	0	0	1	1	2	0	0	1	0	0	0	0	0	0	0	0	0	1	1	1	0	1	0	0	0	1	0	0	0	0	0	1	0	0	0	0	0	0	5	0	0	0	0	2	0	0	0	1	8	0	0	0	0	2	0	0	0	0	0	0	0	0	0	1	1	0	0	1	1	0	0	0	1	0	0	0	0	1	2	0	0	1	0	0	6	0	0	0	0	0	0	0	3	0	0	1	0	0	3	0	0	0	0	0	3	0	0	0	0	0	0	0	0	0	2	0	1	0	0	1	0	0	0	2	0	0	0	4	4	0	0	0	0	0	0	0	0	0	0	1	0	0	1	0	0	0	0	4	1	1	0	0	0	0	0	0	26	1	0	0	1	3	4	0	0	0	0	3	0	1	0	0	0	0	0	0	0	0	0	0	3	3	0	2	0	0	13	3	0	0	0	0	0	0	0	0	1	0	2	0	0	6	0	0	0	0	0	0	0	0	0	0	1	0	0	0	0	0	0	0	0	0	0	0	0	1	0	0	5	0	0	0	0	0	0	1	5	0	0	0	4	0	0	13	0	7	0	0	0	1	0	0	1	0	0	0	0	0	0	0	0	0	0	0	0	0	0	0	0	0	0	0	1	0	3	0	0	0	0	0	0	1	0	0	0	0	6	1	1	0	0	0	1	2	0	1	0	0	0	0	0	2	1	0	0	0	0	0	4	0	0	0	0	10	0	0	0	1	0	0	1	1	20	0	0	0	0	0	0	0	0	4	2	0	0	4	0	0	0	0	1	1	37	0	0	0	0	1	0	0	0	1	0	0	0	0	0	0	0	0	0	0	3	13	0	0	1	1	0	0	0	1	0	1	0	1	0	0	2	0	0	0	0	2	0	1	1	1	0	3	14	0	0	0	0	0	1	0	0	0	1	0	0	1	4	0	1	0	1	0	0	0	0	1	0	3	0	0	1	2	0	0	4	1	0	1	0	0	0	1	0	1	0	0	1	0	0	0	1	1	0	0	0	0	0	0	2	1	0	0	0	2	0	1	0	0	0	0	1	0	3	0	1	3	0	0	29	0	0	1	0	0	0	0	8	0	1	0	0	2	0	4	0	0	0	0	0	0	0	1	0	0	0	0	0	0	3	0	6	0	0	0	0	0	0	0	1	1	0	0	0	5	2	0	0	0	1	0	0	0	0	0	0	2	0	2	0	1	0	2	0	0	0	0	0	0	0	0	0	0	0	0	0	0	0	1	4	0	1	1	0	0	0	2	0	1	0	1	0	0	0	0	0	0	1	3	1	0	0	0	0	0	0	0	0	0	0	0	0	9	0	0	3	0	5	0	2	0	1	2	0	0	0	0	0	2	0	0	0	0	0	0	1	0	0	6	2	0	0	2	0	0	0	0	1	0	0	0	0	0	1	0	0	0	0	0	1	0	3	0	0	0	0	0	0	0	0	0	0	0	0	0	1	1	0	0	0	0	8	0	0	0	2	0	0	0	0	1	0	0	0	10	0	0	0	0	0	0	0	0	0	0	0	0	0	0	0	0	1	0	0	0	5	12	4	1	9	0	0	1	2	0	5	0	1	0	0	0	0	0	0	0	2	0	1	0	0	0	0	0	0	0	0	0	0	0	0	0	0	0	0	0	5	0	0	0	0	0	0	0	0	0	2	1	0	1	2	10	0	0	1	0	0	0	0	0	0	0	0	0	0	0	0	0	3	0	1	0	4	2	0	0	0	20	0	0	0	0	0	1	7	0	0	0	0	0	0	9	4	1	0	0	0	0	0	4	4	2	0	0	0	0	4	0	0	2	0	0	2	0	0	0	0	0	0	2	1	0	0	66	0	0	0	0	0	0	0	1	0	0	0	0	1	53	0	0	0	0	0	0	0	0	0	2	0	0	0	0	0	1	0	0	0	0	4	0	0	0	0	0	0	0	0	0	0	0	0	0	0	0	0	0	0	0	0	0	0	0	1	0	0	0	6	0	0	0	0	0	0	2	5	0	0	0	0	0	0	0	27	0	0	2	0	0	0	0	0	0	6	0	3	0	0	0	0	0	1	1	0	0	0	2	0	0	38	0	0	1	0	0	0	0	0	0	0	0	0	1	0	0	2	0	7	1	0	0	0	0	1	0	1	27	0	1	0	0	0	0	0	0	1	2	0	1	0	1	0	0	0	0	0	0	0	0	0	2	1	0	0	0	0	0	0	1	0	0	0	18	0	0	0	0	0	0	0	0	0	0	0	2	0	0	0	0	0	0	0	12	0	0	0	5	1	0	0	0	0	1	0	12	3	0	0	0	0	0	0	0	1	3	0	0	0	0	0	0	2	0	5	0	0	1	0	0	0	8	0	0	0	0	0	1	0	0	0	0	1	0	0	1	0	1	2	1	0	0	2	0	0	0	0	0	0	0	1	3	2	0	0	0	0	0	0	0	0	3	0	0	0	0	0	0	2	0	0	0	0	0	1	0	0	0	0	0	0	0	4	0	0	0	0	0	1	0	1	0	0	0	1	0	0	1	0	0	4	0	1	0	0	1	0	1	4	2	0	0	0	0	4	0	0	0	0	1	0	0	8	0	0	0	0	0	0	0	0	0	0	1	0	1	0	0	0	0	0	0	0	0	0	0	8	1	0	0	4	0	0	0	0	0	0	0	1	3	1	0	1	0	0	0	1	0	0	0	12	0	2	0	7	0	1	0	0	0	0	1	0	0	0	0	0	0	0	0	0	0	1	2	0	0	1	0	1	0	0	0	1	0	0	0	8	3	0	0	1	0	1	0	0	0	0	1	0	0	1	1	0	0	1	0	0	0	0	0	0	0	13	3	0	0	0	0	0	0	2	1	14	0	0	0	1	1	11	0	0	0	0	0	0	0	0	0	1	0	0	1	0	0	2	1	0	1	0	3	0	0	1	0	1	0	0	0	1	0	5	0	0	0	0	0	1	0	0	0	0	2	0	0	4	0	0	0	0	0	0	0	0	0	0	0	0	2	0	4	0	0	0	0	0	0	0	0	0	3	0	0	2	0	0	0	0	0	0	0	0	0	0	2	0	0	0	0	0	0	0	15	1	0	0	0	0	0	0	0	0	0	0	0	21	0	0	3	0	0	0	0	3	0	0	0	0	0	2	0	0	2	0	0	1	0	0	2	0	0	1	0	0	0	0	3	0	1	0	1	0	0	0	0	0	0	0	0	0	0	0	0	0	0	0	1	0	0	0	1	0	0	0	1	0	0	0	1	1	1	11	0	0	0	0	2	4	4	0	1	0	1	1	0	0	2	0	0	0	1	2	0	1	0	0	0	0	0	0	0	0	1	0	0	0	0	0	5	0	0	0	0	0	0	4	1	0	1	0	0	0	0	0	1	0	0	0	0	0	5	0	15	0	0	0	0	6	0	0	0	1	0	2	0	0	1	0	0	0	2	1	0	0	0	0	0	0	0	1	0	0	0	0	0	0	1	0	0	1	0	1	2	0	1	0	0	0	1	0	0	0	0	0	3	1	0	0	0	0	0	0	2	0	0	0	1	0	2	0	0	5	1	1	2	0	0	0	0	0	0	1	0	1	2	0	1	38	0	1	0	1	5	2	0	0	0	2	0	2	0	1	0	0	0	0	0	0	0	0	0	0	0	0	0	5	27	0	0	0	5	1	0	0	0	2	4	1	1	0	0	0	2	1	0	0	0	1	0	2	0	0	0	0	0	0	0	1	0	0	0	0	0	0	0	0	2	0	0	0	0	0	7	0	9	0	0	0	0	0	1	0	0	0	0	0	1	0	0	8	1	6	0	0	0	0	2	0	0	0	0	0	1	0	1	0	3	0	0	2	1	0	0	0	0	0	1	9	0	0	0	54	0	0	1	0	1	0	0	1	1	0	0	0	0	1	0	0	0	1	0	0	1	0	0	0	0	0	0	0	0	0	0	5	0	12	0	0	0	6	0	0	0	0	0	0	0	0	0	0	10	0	0	0	0	0	1	0	0	0	2	0	0	0	0	2	0	0	0	0	0	1	0	0	0	0	0	0	0	0	0	0	1	0	0	0	0	0	0	1	0	0	0	0	0	0	1	2	1	0	0	1	0	3	0	1	2	1	0	0	0	0	0	0	0	0	0	0	0	0	0	0	2	0	1	0	0	0	8	2	0	0	1	0	0	0	0	0	0	0	1	0	0	0	0	1	0	0	0	0	0	0	0	0	0	0	0	1	0	0	0	0	0	0	0	0	0	2	0	0	1	5	0	0	0	0	1	0	0	3	0	1	0	0	2	1	0	1	0	0	0	0	0	0	0	0	0	0	0	1	0	0	0	0	0	1	0	0	0	0	0	0	1	0	0	1	2	0	0	0	0	0	0	0	0	0	16	0	1	0	1	0	0	0	0	0	0	1	0	1	0	0	0	0	3	0	0	0	2	0	0	0	0	3	0	0	0	6	0	0	0	0	0	0	8	0	3	0	0	0	1	0	0	1	0	0	0	0	0	0	1	1	0	0	0	0	0	0	0	0	0	1	0	1	0	4	0	0	0	0	0	2	0	0	0	0	0	0	0	0	3	0	0	13	0	1	0	0	97	0	0	1	0	1	0	0	1	0	2	0	1	2	0	1	4	2	3	0	2	0	0	0	0	0	0	0	0	0	0	0	0	0	0	0	0	0	0	0	1	0	1	0	4	0	1	1	0	0	0	0	0	0	1	1	0	0	0	2	1	1	5	0	9	1	0	0	0	0	0	0	0	2	0	0	0	0	0	0	0	0	0	1	0	0	0	2	0	1	0	9	0	0	0	0	0	0	0	0	0	0	0	0	0	0	1	0	0	0	0	0	0	3	0	0	0	12	0	0	0	0	0	0	3	0	0	1	0	0	0	0	0	0	0	1	20	0	0	2	1	0	0	0	5	0	0	0	0	1	0	0	1	0	0	0	0	0	0	1	0	0	0	0	0	0	0	0	0	0	1	0	0	0	0	0	0	0	2	0	0	2	1	2	0	1	2	0	0	0	5	10	0	4	2	0	0	0	0	0	0	2	0	0	0	0	0	0	0	2	28	0	0	0	0	0	0	0	0	0	0	0	1	0	0	1	0	0	0	0	0	0	0	0	0	0	0	1	0	0	1	2	0	0	0	1	0	0	2	1	0	0	0	3	0	2	0	0	9	1	0	0	0	0	0	1	0	0	0	1	1	0	0	0	0	0	0	0	0	0	0	0	0	1	0	5	2	2	0	0	0	0	0	0	0	0	1	0	0	2	0	0	0	0	0	0	0	1	0	6	1	0	0	0	0	0	0	0	1	0	0	3	0	0	0	0	0	0	0	0	0	0	0	0	0	0	0	0	0	2	0	0	0	0	1	0	0	1	0	0	0	0	1	0	0	0	0	1	0	0	0	0	0	0	4	0	0	0	0	0	0	0	0	0	6	0	0	1	3	0	0	0	0	1	0	0	1	0	0	0	1	0	1	0	0	2	0	0	0	0	0	0	0	0	0	0	0	0	4	1	9	0	0	1	0	0	0	0	0	0	0	1	0	0	1	0	1	1	0	0	0	0	1	0	0	0	14	14	1	0	0	1	0	0	1	0	0	0	0	0	0	2	0	0	0	0	0	0	1	0	0	0	0	0	0	2	0	0	0	0	1	0	0	1	1	0	0	0	0	0	0	0	0	0	0	3	5	0	1	1	0	0	0	0	0	0	1	0	0	3	0	0	0	0	2	0	0	9	1	0	0	0	0	0	0	0	1	0	0	4	1	0	0	0	0	0	0	0	0	0	0	2	0	0	0	3	0	0	1	2	2	0	0	0	1	0	0	0	0	0	2	0	0	0	0	0	0	0	0	0	0	0	0	0	1	0	0	3	2	0	0	0	0	0	0	0	0	0	1	0	0	0	0	0	0	0	1	0	0	0	0	5	3	0	0	0	0	1	0	0	0	1	0	0	0	0	0	0	1	0	0	0	2	0	0	1	1	0	0	0	0	1	35	1	0	0	0	0	0	0	1	0	0	6	0	0	4	0	0	0	0	0	0	3	2	0	0	1	0	0	0	0	0	4	0	11	1	0	0	0	0	0	0	0	0	0	0	0	0	1	2	0	7	0	1	0	0	0	0	1	0	0	0	0	0	0	0	0
Root; pxmA; Beijerinckiaceae_pxmA; Methylocella_pxmA	0	0	0	0	0	11	14	1	0	0	0	0	1	0	0	18	0	0	0	0	0	1	0	0	0	0	1	6	0	7	0	0	0	1	5	0	0	0	6	0	0	6	0	0	3	0	5	0	0	0	0	0	0	0	1	13	1	0	0	0	1	0	2	0	9	1	0	1	1	0	1	0	0	0	0	5	0	0	0	0	2	0	1	0	0	0	0	0	0	0	0	0	0	0	0	8	0	0	1	0	0	0	3	0	0	0	2	0	0	43	8	0	0	1	0	2	1	0	1	1	0	0	0	1	0	0	0	0	0	0	0	0	6	0	8	1	2	0	0	0	0	0	0	7	1	0	0	0	0	0	0	0	0	9	3	0	0	1	17	0	0	1	0	0	0	0	0	2	2	1	1	1	3	12	0	0	8	0	0	0	0	1	5	0	0	0	1	6	0	3	1	0	0	0	0	7	0	0	0	1	0	0	0	0	0	0	6	0	0	0	0	1	0	0	3	0	0	1	0	0	0	0	0	0	0	2	0	0	0	0	3	0	1	0	1	0	0	0	0	0	0	0	0	1	0	0	0	0	0	2	0	2	0	0	0	1	0	0	0	0	0	0	0	0	0	0	0	0	0	0	0	0	0	0	0	0	0	0	0	0	0	0	2	1	0	3	3	2	0	0	4	3	0	0	0	0	0	0	0	0	0	0	0	1	0	1	0	0	0	0	0	0	0	0	0	0	0	0	0	0	0	2	0	0	0	0	0	1	0	2	0	0	0	0	0	0	0	0	0	0	0	8	1	0	0	1	1	0	0	0	0	0	0	1	2	0	0	0	26	0	0	0	0	0	0	0	0	0	0	0	1	0	0	0	1	0	0	0	1	0	2	0	0	0	0	0	1	7	1	0	0	6	0	0	0	0	0	0	0	1	0	0	0	0	1	0	1	1	1	6	0	0	2	0	1	0	3	0	0	2	0	0	0	0	0	1	1	0	0	0	1	23	0	0	4	0	3	3	0	1	0	0	0	0	0	0	0	0	0	0	0	2	1	0	0	0	0	0	9	0	0	0	0	0	0	2	0	1	0	0	0	0	0	0	0	0	1	7	2	0	0	1	0	0	0	0	1	0	0	0	0	0	5	0	0	0	0	1	2	0	0	3	0	11	1	1	0	0	1	0	2	0	0	0	0	0	0	0	1	0	0	1	1	9	0	0	0	2	1	0	0	0	0	0	1	0	42	2	0	0	1	4	3	0	1	0	0	0	0	1	0	4	0	0	0	0	0	0	0	0	2	0	0	0	0	0	0	0	0	0	0	0	1	3	0	1	0	0	7	0	0	0	0	1	0	3	0	1	0	0	1	0	2	0	0	0	0	0	0	1	1	0	5	0	0	0	0	0	0	0	0	0	0	0	0	0	0	0	0	0	0	2	0	0	1	0	0	0	0	0	0	1	0	1	0	0	0	0	0	0	1	0	0	2	0	0	0	0	0	0	0	0	0	0	0	0	0	6	1	1	1	2	0	7	0	0	8	0	0	0	0	0	4	0	1	0	0	0	0	0	0	0	1	0	0	0	0	0	2	0	0	0	0	1	0	0	0	0	1	0	4	0	0	0	1	1	0	0	1	0	0	0	0	0	0	5	0	0	0	0	0	0	0	0	1	0	1	0	0	1	5	0	0	0	0	5	0	1	0	0	4	0	0	1	0	3	0	1	0	0	0	1	0	2	0	0	3	0	2	0	2	0	0	0	0	0	0	5	13	2	0	1	0	0	0	0	5	0	0	0	1	0	0	0	0	0	1	0	0	0	0	0	0	0	0	0	20	1	0	0	0	2	0	0	0	0	0	0	0	0	0	13	2	0	1	0	0	1	0	0	0	0	0	0	0	1	0	0	0	0	0	0	0	0	0	0	0	16	1	0	0	1	0	0	0	0	0	0	0	0	0	0	1	1	0	0	0	0	0	1	0	0	0	0	0	1	0	1	0	0	4	0	0	28	0	0	0	0	7	0	13	0	2	2	0	0	0	0	0	1	2	0	1	0	0	0	3	0	0	0	2	5	0	0	0	3	0	0	0	9	1	0	0	0	0	0	0	0	0	0	0	0	1	2	0	0	0	0	0	1	4	8	1	0	10	0	0	0	0	0	0	0	0	3	0	1	0	1	0	3	0	0	0	1	0	0	0	0	0	0	5	2	1	2	0	1	0	0	0	7	11	0	3	16	0	1	1	1	0	7	0	0	1	2	1	0	0	0	0	0	0	0	0	0	0	0	7	0	0	0	2	0	4	0	1	0	0	2	18	0	0	0	0	0	4	0	0	2	0	0	1	0	3	0	0	1	0	2	1	1	0	0	0	0	0	5	1	2	0	0	1	0	2	0	0	1	0	0	0	0	0	1	0	0	0	13	0	0	0	1	0	0	0	0	4	0	4	0	0	0	1	0	0	3	0	4	1	0	0	2	8	2	43	0	0	1	10	7	0	0	0	0	0	0	0	0	0	0	0	0	0	0	0	1	0	1	0	0	0	1	0	0	0	0	0	8	0	0	0	0	0	0	0	1	2	2	0	1	0	0	3	0	0	0	2	0	1	0	0	0	0	0	2	8	0	1	0	0	0	1	0	0	0	0	0	0	2	1	2	0	0	0	0	0	0	0	1	0	0	3	0	0	0	0	2	0	3	1	0	0	0	0	3	0	0	0	0	0	3	0	0	0	3	6	0	0	0	0	7	2	1	0	0	0	0	1	0	0	0	3	0	3	1	2	0	2	1	0	0	0	0	1	0	0	0	0	0	9	1	4	1	0	0	1	4	0	0	0	0	2	1	0	0	11	0	0	0	0	0	0	0	0	0	0	0	0	0	0	0	0	0	0	0	0	0	1	0	0	0	0	0	0	8	1	0	5	0	1	2	0	6	0	0	0	1	0	0	0	0	0	1	0	0	3	0	6	1	0	6	0	0	0	0	0	0	1	0	3	0	0	0	0	0	0	0	1	0	0	0	0	0	0	0	18	0	0	1	0	0	0	0	1	3	1	0	0	1	8	0	3	0	0	0	0	1	0	0	0	0	0	0	0	1	0	0	0	0	0	0	5	0	0	0	0	1	0	4	0	0	1	0	3	0	0	15	0	19	1	0	0	0	4	0	1	1	0	0	0	0	0	0	0	1	0	2	0	0	0	0	1	0	0	0	0	0	6	11	0	0	0	0	5	4	0	0	0	1	9	0	0	6	1	0	0	1	0	0	0	4	3	0	0	1	0	0	0	1	2	0	11	0	0	0	1	0	0	0	0	0	0	0	0	0	0	0	0	0	1	0	0	0	5	0	0	2	10	0	0	0	1	1	2	0	0	0	0	0	1	0	0	1	0	0	4	0	0	0	0	0	0	1	1	0	0	0	0	0	0	0	0	15	0	0	4	2	16	0	0	0	2	0	0	0	0	1	0	0	1	0	0	2	0	0	0	2	14	5	0	6	0	0	0	1	0	0	2	0	3	0	0	49	0	0	1	0	0	0	1	0	0	0	0	0	0	0	0	0	0	0	1	1	0	0	1	0	0	2	0	0	0	2	2	0	1	0	0	0	0	0	0	2	2	0	0	2	0	0	0	1	0	0	0	0	0	1	0	1	0	0	1	0	1	0	0	1	0	0	0	0	0	0	0	0	0	0	0	0	0	0	0	0	0	51	0	0	0	0	0	0	7	0	0	0	2	0	0	0	0	1	0	0	0	0	0	0	0	0	1	0	0	0	1	1	6	0	0	0	0	0	0	2	1	10	10	0	1	1	0	0	0	0	0	0	9	0	0	0	0	1	0	4	9	1	0	0	2	0	0	0	17	0	0	4	0	0	0	0	0	0	2	7	1	0	3	0	9	0	0	6	0	1	0	2	3	0	0	0	0	0	0	1	1	0	0	1	0	0	0	0	0	0	1	0	0	0	2	0	0	0	1	0	2	2	0	4	0	2	1	0	0	0	0	0	1	0	0	0	0	13	3	7	0	1	0	0	1	0	0	0	10	3	4	7	1	2	0	0	0	0	0	0	0	0	0	0	8	1	1	8	0	14	0	0	1	0	0	1	0	0	0	0	0	0	0	0	1	5	0	0	0	0	0	0	1	0	0	14	0	0	0	1	1	2	0	0	0	0	0	0	0	1	0	0	2	0	1	0	0	1	0	2	4	0	0	0	2	4	0	7	0	0	1	1	9	2	0	0	0	0	0	0	0	1	6	2	1	0	5	0	0	0	15	0	0	1	1	0	0	1	0	4	2	0	0	0	4	0	0	0	1	3	0	0	0	1	0	0	4	0	0	0	0	0	0	1	0	0	2	1	5	0	0	0	0	0	0	1	0	0	0	0	0	0	1	0	0	0	0	0	2	0	5	0	0	0	0	0	0	0	1	0	0	0	3	0	0	0	1	4	2	1	0	0	0	0	0	0	1	0	0	0	0	1	0	0	0	1	0	0	2	0	0	0	0	2	0	11	0	0	0	1	0	0	0	0	0	0	0	20	0	0	0	0	0	8	0	0	0	0	0	0	0	0	0	0	0	0	0	0	1	0	0	0	0	0	0	0	0	0	6	2	0	0	0	0	0	1	0	0	0	0	0	0	0	3	0	0	2	2	0	2	1	7	0	0	0	9	0	0	0	0	1	0	0	0	0	0	0	0	0	0	1	6	0	0	0	0	0	20	0	0	7	0	0	0	0	0	2	1	0	1	1	0	2	1	0	14	0	1	4	0	5	0	0	0	0	0	0	0	0	0	0	0	9	1	0	0	0	0	0	0	0	1	0	1	5	0	0	0	1	0	0	0	0	0	0	1	0	1	0	0	2	1	1	6	0	1	0	0	1	0	0	0	0	1	0	1	0	0	5	0	0	0	0	10	0	0	0	0	1	0	0	0	3	4	0	0	0	0	2	0	1	3	1	3	1	0	0	0	0	0	0	0	0	0	0	3	0	0	0	12	0	0	0	0	6	0	0	0	7	1	1	0	1	2	5	0	0	0	0	0	0	0	0	0	10	3	1	0	0	0	1	0	0	0	0	3	0	5	1	1	0	6	0	0	0	0	0	0	0	0	0	0	0	1	5	1	0	1	0	0	0	0	0	4	0	2	0	0	0	1	6	0	4	0	0	0	1	0	0	10	0	0	0	0	0	2	23	0	1	3	1	0	2	0	0	1	0	1	1	2	0	0	0	1	0	0	0	0	0	0	0	4	0	2	0	0	0	0	0	0	1	1	0	0	0	0	0	0	0	0	0	2	0	1	9	0	2	0	0	0	0	0	1	0	0	2	0	0	5	0	0	0	0	1	0	1	0	4	0	0	7	1	0	1	15	0	0	2	0	0	0	2	0	1	0	0	1	0	1	0	0	0	2	0	0	0	21	1	2	0	0	0	2	0	0	0	0	6	0	0	0	1	43	0	0	0	2	0	2	0	0	0	0	1	0	0	0	1	1	0	0	1	0	0	0	0	0	5	0	0	0	0	0	0	0	0	0	1	1	1	1	0	0	5	0	0	0	2	0	1	0	1	2	1	0	0	0	0	6	0	0	0	28	0	6	0	0	1	0	0	5	0	0	0	19	0	0	0	0	1	1	0	1	0	0	4	1	0	0	0	0	1	0	0	6	0	0	1	0	4	0	0	0	0	0	0	0	1	2	0	0	7	1	2	1	0	0	0	0	0	0	0	0	0	0	0	8	1	0	0	0	0	0	0	2	0	0	0	0	0	0	0	0	1	2	0	2	4	0	0	0	1	0	5	0	1	0	1	1	0	0	0	0	0	0	5	0	0	0	4	0	0	0	2	1	3	0	0	7	0	0	7	0	5	0	0	0	4	0	0	1	0	3	0	0	0	15	0	0	0	0	1	4	0	0	1	3	1	11	0	2	12	0	0	9	2	0	2	0	1	1	1	0	0	1	0	0	0	0	0	0	0	0	0	0	0	0	0	9	0	1	4	0	0	0	0	0	0	0	0	0	0	1	2	1	0	0	0	0	0	0	4	2	5	1	0	0	0	0	0	0	0	1	0	1	0	0	0	0	0	0	9	4	2	11	0	2	0	21	1	0	0	0	0	0	0	0	0	0	0	5	0	6	0	0	1	0	0	0	0	1	0	0	0	0	0	0	0	1	1	1	0	2	2	0	1	0	1	1	0	0	0	0	0	1	0	1	9	1	0	1	0	1	1	0	0	1	0	3	0	1	1	0	9	1	0	0	2	0	1	0	1	0	1	0	1	1	1	4	0	0	1	0	0	0	1	0	0	2	0	9	0	2	21	1	3	0	13	0	0	8	0	0	0	0	0	0	0	0	0	0	9	0	5	0	0	0	1	0	0	0	0	0	0	0	0	0	0	1	1	0	0	0	0	0	0	0	0	4	0	0	0	26	0	1	3	3	0	0	0	0	0	0	0	0	1	0	0	1	1	0	0	0	0	0	8	0	5	6	1	34	1	1	0	0	0	0	2	4	0	1	0	0	0	0	0	0	0	0	11	0	24	0	9	0	0	0	0	0	0	12	0	1	0	1	0	3	0	0	3	0	0	1	0	1	1	5	1	2	0	0	0	1	0	4	1	1	0	1	0	1	0	0	2	0	11	0	0	1	0	0	9	0	2	1	0	0	3	0	0	0	1	1	0	0	0	0	8	0	0	0	0	0	0	1	0	0	0	0	0	2	0	0	0	0	0	0	0	0	0	3	0	0	0	0	0	1	2	2	0	1	0	0	0	0	0	0	0	0	0	9	1	0	0	1	0	0	0	0	2	0	0	3	3	0	0	0	0	1	0	0	2	0	0	11	0	0	0	0	2	2	0	1	0	1	0	0	0	0	0	0	0	0	0	0	0	0	0	2	0	0	5	0	0	36	1	0	0	0	1	8	0	3	0	0	1	0	1	0	0	13	0	5	1	0	2	0	0	0	0	1	0	1	0	0	2	0	0	0	1	0	1	2	0	1	1	0	2	1	10	0	0	2	3	1	0	0	0	0	0	1	1	0	0	0	0	0	0	0	3	0	1	1	0	1	0	0	0	0	0	1	0	1	0	0	0	0	0	0	0	0	0	1	10	0	0	0	4	0	1	1	0	0	0	0	0	0	1	0	0	10	28	1	1	0	0	0	0	0	57	0	0	0	0	0	10	16	4	0	0	1	0	0	0	0	0	0	0	0	0	0	0	0	0	0	0	0	2	0	0	0	0	1	1	1	0	0	0	6	0	0	1	0	0	1	0	0	0	5	0	0	0	0	0	6	1	0	0	1	0	11	0	2	4	4	0	0	2	0	1	0	0	0	0	0	0	0	2	0	0	5	2	0	0	0	0	1	0	0	0	0	0	1	0	2	1	0	0	0	2	3	0	2	0	0	0	0	1	0	0	1	0	0	0	0	0	0	0	0	2	0	0	2	0	2	2	0	0	0	0	3	0	1	0	4	0	1	0	0	0	0	0	0	9	0	0	0	7	15	2	0	0	0	0	0	0	0	0	0	1	0	0	0	0	0	0	0	2	0	22	0	0	7	0	0	0	0	2	0	0	1	1	2	2	5	12	1	0	0	0	8	0	0	0	0	0	0	0	0	0	0	1	1	0	3	7	1	0	0	0	0	0	0	2	0	1	0	0	1	0	1	1	0	0	0	0	0	1	1	0	0	4	8	0	1	0	1	0	0	0	1	0	0	0	0	0	1	6	2	1	1	0	0	0	0	0	0	0	0	0	0	0	0	0	0	0	0	17	0	1	0	1	0	0	0	4	0	0	0	1	1	0	0	0	0	0	0	0	0	0	0	0	0	1	0	0	0	1	0	0	0	7	0	0	0	1	0	4	1	0	0	0	2	0	87	0	2	0	0	0	0	3	0	1	0	0	0	0	0	4	1	0	14	2	4	0	0	1	0	0	0	0	2	0	0	0	4	8	0	0	0	0	0	1	0	0	0	0	0	0	3	0	0	0	0	2	0	0	0	2	2	0	0	0	0	0	0	0	0	8	0	0	0	0	0	0	0	0	0	0	0	0	0	0	0	0	4	0	0	0	0	0	2	2	48	0	0	0	4	6	2	0	1	0	0	4	1	0	0	0	0	0	0	0	0	0	1	4	0	0	1	1	5	0	1	0	0	2	10	4	0	6	1	0	0	0	0	0	0	1	0	0	1	0	0	0	0	0	0	0	1	0	1	18	0	9	0	0	0	0	6	3	3	27	0	0	0	25	0	0	0	0	0	0	0	14	0	1	2	0	1	0	0	0	7	0	0	0	0	3	0	0	3	0	0	0	0	0	0	0	0	2	1	3	0	0	0	0	0	0	0	1	2	1	0	1	3	0	0	1	0	0	0	0	1	0	1	0	0	0	0	0	3	0	1	0	0	0	0	0	0	0	0	0	4	0	1	0	0	0	0	4	10	0	0	0	0	8	0	0	0	0	1	0	0	1	0	7	3	6	0	0	3	0	0	0	0	0	0	1	0	0	0	3	3	4	0	0	0	0	0	4	14	0	0	0	0	0	0	0	1	1	0	0	0	0	0	0	25	6	3	4	0	4	0	0	0	0	0	0	0	0	0	1	0	4	0	0	0	0	3	0	0	0	0	0	0	0	0	0	0	0	0	0	0	0	0	3	0	0	0	0	0	0	0	0	1	1	0	0	0	0	0	0	0	0	0	2	0	0	2	0	0	0	0	0	0	11	0	0	0	2	6	0	0	0	0	0	1	0	0	0	0	0	0	0	1	0	0	0	0	0	0	1	0	1	2	1	0	1	0	1	0	0	1	0	3	0	0	0	0	0	0	8	0	0	1	0	0	0	0	5	0	0	26	0	0	1	0	1	1	1	0	2	0	0	0	0	0	0	2	0	0	0	0	0	0	2	0	0	1	0	0	0	0	0	0	0	0	1	5	0	1	0	0	0	0	0	0	0	5	1	2	1	0	2	0	0	0	1	1	0	0	0	0	0	15	0	0	0	0	0	0	1	0	2	0	0	0	1	0	0	1	0	0	0	0	0	1	1	0	1	0	4	0	0	0	0	2	9	0	0	2	0	0	0	0	1	1	0	0	17	3	6	0	0	1	0	0	0	1	0	0	0	0	0	3	0	0	1	0	0	7	0	0	0	0	0	1	0	0	0	2	0	0	1	0	13	2	2	7	0	1	0	0	0	14	1	0	3	0	0	1	0	1	0	0	0	0	1	0	0	0	0	0	0	0	0	0	3	1	0	1	0	0	0	0	0	1	1	0	0	0	24	14	1	0	0	1	0	0	5	2	0	0	0	0	0	9	0	0	7	0	0	0	2	0	0	1	1	5	0	13	7	0	0	0	1	0	0	0	0	0	1	2	0	0	0	0	0	0	0	0	0	0	0	0	0	0	0	4	0	2	0	0	0	0	5	4	0	0	0	0	5	0	0	0	0	1	0	0	0	1	0	0	0	6	0	24	1	0	4	0	0	0	1	0	0	2	9	12	0	1	0	0	0	0	4	1	1	2	0	0	0	1	4	0	0	0	0	0	0	0	0	0	0	0	1	2	0	0	0	0	0	0	0	2	0	0	0	0	1	0	0	1	0	2	0	0	0	1	2	0	28	0	6	0	0	0	13	1	0	0	0	0	1	1	6	0	0	0	0	0	0	7	0	1	0	0	1	0	1	0	0	0	0	0	0	0	0	0	0	0	1	0	0	3	0	0	0	0	0	0	1	0	0	0	2	0	4	5	0	0	0	1	0	6	0	1	0	0	3	0	0	0	0	5	2	1	1	0	1	0	1	1	3	0	0	8	0	0	1	0	2	0	0	0	3	0	6	0	0	0	0	2	3	0	0	0	1	0	1	0	0	5	1	1	0	0	0	0	0	4	0	6	0	0	0	1	2	0	0	0	1	0	0	0	0	6	0	2	0	5	0	0	0	0	0	0	0	0	1	0	0	12	0	14	0	1	0	0	0	0	1	6	0	0	0	0	0	1	0	0	0	0	1	0	0	0	0	0	0	0	1	1	0	0	0	0	0	0	5	3	0	1	0	0	0	3	0	0	0	3	0	0	0	0	1	1	14	0	0	0	0	0	0	0	0	4	3	0	2	6	0	1	0	1	0	0	0	0	0	0	0	1	0	1	1	0	0	0	0	0	0	0	0	3	0	0	0	0	0	0	0	0	0	0	0	2	0	3	0	4	1	0	0	2	0	0	0	1	0	0	3	5	0	4	0	2	2	0	1	0	0	0	2	0	5	2	0	4	0	3	0	1	1	0	7	9	0	1	0	0	0	0	0	0	0	0	0	0	0	0	0	1	7	0	0	0	0	1	0	0	0	0	0	0	1	1	0	0	0	0	0	1	0	0	0	1	0	1	0	0	8	0	1	0	0	0	14	2	65	2	0	1	7	0	0	1	0	0	0	0	0	0	0	0	0	0	0	0	0	0	0	0	0	0	2	1	0	0	0	1	0	8	0	0	1	0	0	0	1	0	3	2	1	0	0	1	0	1	1	0	0	0	0	0	0	0	0	0	2	0	0	0	0	2	0	0	0	1	0	0	0	1	0	0	5	1	4	0	12	4	0	0	0	1	7	0	0	0	1	1	1	3	6	0	0	6	0	0	1	0	0	0	1	0	0	6	0	0	0	0	4	5	2	0	0	2	0	0	0	1	0	0	0	0	0	0	0	0	2	1	1	0	1	0	0	0	0	0	1	1	1	2	1	1	0	0	1	0	9	3	0	0	0	0	0	0	0	0	0	2	1	0	0	0	0	0	0	0	0	0	0	0	1	1	0	0	1	0	0	0	0	0	0	0	25	0	0	0	0	0	0	1	0	0	0	0	0	0	0	0	0	0	0	0	0	0	1	1	0	0	2	0	0	0	0	1	0	0	0	2	0	1	0	0	0	0	3	0	0	0	0	0	1	2	0	7	0	0	0	0	5	1	0	0	4	0	1	1	0	3	0	4	0	0	6	0	0	1	0	0	0	0	0	0	0	0	16	18	0	0	0	0	0	2	1	0	0	0	0	2	1	0	0	0	15	0	1	0	1	0	0	13	0	0	1	2	1	0	0	0	49	0	0	0	1	2	0	1	0	1	0	0	0	0	0	1	0	0	0	11	0	1	5	0	2	3	0	0	0	1	0	0	0	0	0	1	0	0	0	0	0	0	1	0	0	0	0	0	0	0	1	0	2	2	0	0	0	2	0	1	0	0	1	0	0	1	0	0	3	0	0	0	0	0	2	0	0	16	1	0	8	0	0	0	1	2	0	1	0	0	0	1	0	0	1	3	0	1	0	0	2	0	4	2	0	0	3	0	0	1	1	0	0	0	0	0	4	0	0	0	0	0	0	0	0	3	0	0	0	10	0	3	0	0	0	9	0	1	0	0	0	1	0	0	0	3	0	0	0	1	0	0	0	0	0	0	0	0	0	0	0	0	0	1	1	1	0	0	0	0	0	0	9	0	0	0	0	7	0	1	0	0	0	0	0	1	13	0	0	0	0	4	6	0	0	4	0	1	0	1	0	0	0	0	0	0	1	0	0	0	0	5	0	0	0	1	0	2	0	0	1	1	1	0	0	0	0	5	0	1	0	1	0	0	0	0	0	0	2	4	0	1	0	0	1	0	2	1	0	0	0	0	0	2	0	0	0	3	1	4	7	3	0	0	0	12	2	0	0	0	0	1	0	0	0	0	1	0	0	0	8	0	0	0	0	1	0	1	0	0	3	2	0	0	0	0	0	1	3	0	1	1	17	0	0	1	0	0	0	0	0	0	0	0	6	0	0	14	0	0	0	0	0	0	0	0	2	1	0	0	0	5	0	0	0	1	13	11	0	0	0	0	0	1	1	0	1	1	1	0	0	0	0	1	1	0	0	0	0	7	1	0	4	0	1	1	0	0	0	0	0	0	4	0	0	0	0	2	0	3	1	2	0	0	0	0	0	3	2	0	1	4	0	1	0	1	0	0	0	4	0	1	3	0	1	0	0	0	0	2	0	0	0	0	0	0	5	0	0	1	0	0	0	0	2	0	0	0	0	0	0	1	0	0	0	0	0	1	0	0	18	0	0	0	1	0	0	0	0	0	0	0	1	1	0	2	0	1	0	0	0	2	1	0	1	0	0	0	0	1	0	0	2	2	0	0	9	0	2	2	0	0	0	0	0	0	0	0	0	5	0	0	0	4	0	0	1	1	0	3	0	0	0	0	0	0	1	0	0	0	0	0	1	0	0	2	0	1	0	0	8	1	2	0	1	0	0	0	0	0	6	0	0	0	11	0	0	0	0	8	0	0	0	8	0	0	0	6	0	0	0	0	0	0	0	0	0	0	1	0	0	1	0	0	5	0	0	0	11	2	2	0	2	0	0	8	0	0	1	0	24	0	0	0	1	5	3	0	0	0	3	0	0	0	0	27	9	8	0	1	2	1	1	0	0	0	3	2	0	0	0	0	1	0	0	0	5	0	0	0	0	0	3	0	4	0	1	8	0	0	4	0	1	0	0	0	0	1	37	0	11	0	0	0	0	1	0	0	4	0	3	0	0	0	0	1	0	6	4	0	0	0	0	0	5	5	1	0	1	1	0	5	0	1	0	1	0	0	19	0	1	25	1	0	1	2	0	0	1	0	0	0	0	1	1	0	0	0	0	0	0	1	0	0	0	0	0	3	1	4	0	0	0	1	0	0	0	10	0	2	2	5	0	0	1	0	0	0	0	0	0	0	3	0	0	0	0	0	0	0	0	0	5	0	0	0	0	0	0	0	7	0	0	0	11	0	1	0	0	0	0	0	0	0	0	0	1	1	6	0	0	0	4	0	1	0	3	10	0	0	0	0	2	1	0	0	0	2	0	0	0	0	1	0	0	1	0	0	0	1	0	0	1	0	0	0	0	0	0	0	0	6	0	0	0	15	0	0	2	0	0	1	0	0	1	7	0	0	0	0	0	0	3	0	0	0	0	0	0	0	6	0	25	1	2	1	0	0	0	0	0	0	0	0	1	0	0	1	1	13	1	0	0	7	0	0	0	1	0	1	0	0	31	0	0	0	10	1	0	0	0	1	2	0	4	0	1	1	0	0	0	0	0	0	0	8	0	0	3	0	5	0	0	0	0	0	0	0	0	0	0	0	0	0	12	0	3	0	2	0	0	0	11	0	0	0	1	0	0	0	0	0	0	0	0	0	6	0	0	0	0	0	4	0	1	0	0	0	0	0	0	0	0	1	0	1	0	0	0	0	1	1	1	0	4	0	0	0	0	0	1	0	0	0	0	1	0	0	0	2	0	0	3	0	7	0	5	0	0	0	0	0	28	1	24	0	0	4	0	0	6	0	0	0	0	1	0	0	0	0	4	1	0	0	0	8	0	0	0	0	1	1	0	1	0	0	0	24	0	0	0	0	1	0	24	0	2	0	1	1	2	0	0	0	2	0	0	0	0	4	0	0	2	1	0	8	0	0	0	0	0	5	0	0	0	0	0	0	0	0	0	1	0	0	0	3	3	0	0	0	4	4	5	1	0	0	0	1	0	0	0	0	0	0	0	0	0	3	0	1	0	0	0	0	0	0	0	0	1	0	0	4	0	8	1	1	1	0	0	11	0	0	0	0	0	4	0	0	0	0	0	3	2	33	9	2	0	0	0	5	0	1	16	0	0	1	1	0	0	0	0	0	7	0	1	0	6	0	0	0	0	1	0	0	0	0	0	0	0	0	0	2	1	0	0	0	0	0	18	0	0	0	0	1	0	1	0	0	1	0	1	0	1	0	2	1	2	0	0	0	1	0	0	1	1	0	3	0	0	0	0	0	0	0	0	26	1	1	0	0	0	1	0	0	1	0	0	0	0	13	0	0	0	0	0	3	2	0	2	0	1	0	0	0	0	0	2	1	5	15	0	0	0	0	2	14	0	0	0	0	0	0	2	0	0	0	0	0	0	1	1	0	0	0	0	0	0	0	0	3	1	1	0	0	0	0	0	1	0	1	0	0	0	0	0	0	8	1	0	0	0	1	0	10	1	0	1	0	0	0	0	0	0	25	0	0	0	2	2	0	0	0	3	0	4	0	0	0	0	0	0	0	0	0	1	0	0	0	0	1	0	1	0	0	1	0	6	0	0	13	0	0	0	1	0	1	1	0	0	2	0	1	0	0	0	0	0	0	0	0	0	3	0	0	3	0	0	0	0	10	2	0	1	0	0	0	1	0	4	0	0	1	1	0	0	0	0	1	0	0	0	0	0	9	0	0	0	0	0	1	0	0	0	0	0	5	1	7	6	2	0	0	0	0	0	0	0	0	0	4	0	11	5	0	10	0	0	2	0	0	0	0	0	0	0	0	0	0	2	0	1	3	2	0	0	0	22	0	0	0	2	1	1	9	0	0	0	0	0	0	7	0	0	0	0	0	2	0	0	0	0	0	3	1	0	0	1	2	0	0	0	0	3	0	0	1	0	0	0	0	0	0	0	0	0	1	2	0	4	0	2	0	0	0	0	0	0	1	6	1	0	2	1	0	10	2	0	0	0	0	0	0	0	0	1	0	0	1	0	0	0	0	3	0	2	1	0	0	0	0	0	0	0	0	0	0	0	0	0	0	0	0	0	27	0	1	11	0	0	0	1	3	5	0	3	0	11	0	0	0	10	0	0	6	0	1	0	0	3	0	1	0	0	0	0	0	0	1	3	0	0	2	1	0	0	1	0	0	0	0	0	0	0	0	0	0	1	5	0	4	0	0	0	0	0	0	0	0	2	0	0	0	0	0	4	0	0	1	1	0	1	1	1	0	0	0	0	0	0	0	0	0	0	0	0	0	0	1	0	17	0	0	0	0	0	0	0	0	9	0	10	3	0	7	0	0	0	0	0	2	0	1	0	0	0	3	0	5	0	0	0	0	0	21	0	2	1	2	0	0	1	0	0	3	4	0	0	2	0	0	1	0	2	0	0	2	0	0	0	6	3	0	0	1	6	0	4	2	0	0	0	0	0	0	0	1	0	0	0	2	0	0	0	0	0	0	2	0	0	0	0	0	0	1	0	0	0	0	6	5	0	1	2	5	1	0	0	0	1	11	0	0	1	2	0	0	0	0	0	0	0	1	0	0	0	0	0	0	0	0	1	0	0	0	0	0	1	7	1	0	0	19	0	0	0	0	16	0	8	1	0	0	2	1	1	0	0	0	0	4	0	0	0	10	0	0	1	0	4	1	0	0	0	4	1	0	0	0	0	0	1	1	1	0	1	0	0	0	48	0	2	0	1	0	0	0	0	0	0	0	0	0	4	0	0	1	0	0	0	0	0	0	2	0	1	1	12	0	0	1	0	0	0	0	0	8	0	3	0	3	0	1	0	1	0	0	0	0	6	3	1	0	0	0	0	0	3	0	0	2	4	2	1	0	0	0	0	19	0	1	0	3	0	7	0	0	0	3	2	0	1	1	4	0	0	0	0	0	1	0	0	1	9	0	1	0	2	0	1	0	7	0	0	0	3	0	0	0	0	2	0	1	1	0	1	0	0	2	4	0	0	1	0	1	4	0	0	0	0	0	0	1	0	0	0	0	2	0	0	1	3	1	0	0	0	25	0	0	1	2	1	0	0	0	37	0	0	0	0	0	0	0	0	0	0	3	1	0	0	0	0	0	0	4	0	0	1	1	0	0	1	0	3	0	0	0	2	0	6	0	0	1	5	1	0	0	0	0	0	15	1	10	1	1	5	0	0	2	0	0	0	0	0	0	0	0	0	0	0	0	0	1	3	0	0	1	9	0	0	0	4	0	0	1	5	0	0	0	0	1	0	0	0	0	0	0	0	0	0	1	0	0	0	10	0	2	3	0	2	0	0	4	0	20	0	0	0	0	0	0	0	1	0	0	7	0	0	0	0	0	0	0	1	0	0	0	0	0	0	0	0	7	0	3	8	0	0	5	0	9	0	0	1	0	2	0	0	0	0	0	0	4	0	0	0	0	0	2	1	0	0	0	1	1	0	1	0	0	1	1	0	0	0	0	1	0	2	0	0	0	0	0	0	0	32	0	5	0	5	0	0	1	0	1	0	0	0	0	0	0	3	0	8	0	0	0	0	0	0	5	0	0	4	0	0	0	4	1	0	16	0	0	0	4	1	0	0	19	1	1	1	0	0	0	0	1	2	1	0	0	2	0	1	3	0	0	0	0	0	0	1	0	0	3	1	0	0	0	0	12	0	0	2	1	0	0	1	0	1	0	0	0	2	1	0	0	0	1	0	0	9	0	0	0	4	0	0	0	0	0	0	0	0	0	3	0	0	1	0	0	0	0	0	0	0	0	4	0	0	0	0	0	0	1	1	0	0	0	0	0	11	12	0	2	1	5	1	0	3	0	0	0	0	0	0	0	0	0	3	4	0	0	0	1	0	0	5	0	1	0	0	1	0	1	1	5	1	2	8	0	5	1	2	0	0	0	0	0	0	0	0	0	1	0	0	0	0	0	0	1	0	0	1	0	0	0	0	0	5	0	0	0	0	0	0	0	0	1	1	5	0	0	0	0	0	0	1	0	0	0	3	0	0	0	0	0	1	0	9	1	0	0	0	0	1	0	0	0	0	0	1	0	0	0	1	0	0	0	0	0	0	1	1	0	2	0	6	0	0	0	1	2	0	0	0	0	6	0	0	0	16	0	13	0	21	0	0	0	0	0	0	0	4	0	0	0	0	0	0	0	0	0	0	1	0	0	0	0	0	0	0	0	0	0	7	0	0	0	0	0	1	7	0	0	0	0	0	1	0	0	4	0	0	0	0	0	0	0	1	0	0	36	0	0	0	1	0	4	0	0	0	0	0	2	0	0	0	0	0	0	0	0	0	0	0	0	0	0	11	0	0	1	0	0	14	2	0	0	0	0	0	17	1	0	0	3	1	0	0	0	0	0	0	3	0	0	0	0	0	0	0	1	0	3	0	1	0	0	0	0	0	0	0	0	0	0	0	0	0	0	0	19	0	0	0	0	0	0	1	0	0	0	0	1	0	2	0	0	0	0	0	0	0	0	0	1	1	0	0	0	1	0	0	5	3	0	0	0	0	7	2	0	4	0	4	0	0	0	0	0	0	0	1	0	2	1	4	0	4	0	0	0	0	0	0	0	0	0	2	0	0	0	0	0	0	0	1	2	0	2	0	3	1	0	0	0	1	0	0	0	2	20	0	5	0	0	4	0	1	11	0	1	0	0	0	1	1	0	2	0	0	0	0	0	0	0	0	0	0	11	1	0	0	0	0	0	0	0	0	1	2	1	1	0	1	0	5	0	0	0	0	1	0	1	1	0	0	3	0	0	0	4	3	0	0	0	0	0	0	4	0	0	0	0	0	0	0	0	0	0	0	5	0	0	15	0	0	2	0	0	1	0	21	0	0	1	0	1	1	1	3	1	0	2	1	0	1	0	0	0	1	0	0	1	8	0	2	0	6	2	1	0	0	0	0	0	12	0	0	0	0	0	0	0	1	0	0	0	0	1	0	0	0	1	1	0	1	0	0	10	0	0	1	0	0	0	0	0	0	0	0	0	1	7	1	0	0	0	0	2	0	0	0	0	0	0	0	0	0	2	0	4	0	0	2	0	6	0	0	0	0	0	1	1	0	0	5	0	1	0	0	1	0	1	1	3	0	2	0	0	0	0	0	0	0	0	0	0	0	0	0	0	0	0	6	0	0	0	0	5	0	0	13	2	0	0	2	0	0	0	0	0	0	0	0	0	0	5	0	3	0	0	0	0	0	0	0	0	0	0	1	0	0	0	3	2	0	0	0	0	0	0	0	0	0	0	5	2	2	0	0	0	0	0	0	1	4	23	0	0	0	0	3	0	0	1	0	1	0	0	3	0	4	0	3	0	0	0	0	0	0	2	0	0	2	0	0	0	1	3	0	0	0	0	8	0	0	0	0	0	0	1	0	0	4	0	0	0	0	0	1	0	0	0	0	12	0	0	0	0	2	8	0	0	2	0	0	6	0	0	0	1	0	1	0	0	1	0	0	0	1	0	0	0	3	1	0	0	0	0	0	1	0	1	0	0	1	0	0	1	0	0	0	0	0	0	0	0	0	0	0	0	0	21	2	12	0	0	3	4	0	0	3	0	2	0	0	12	0	0	0	0	0	1	0	0	0	1	6	0	0	1	0	2	0	0	0	0	0	1	0	0	0	6	1	1	0	0	18	0	0	0	0	7	0	3	1	0	3	0	0	1	0	0	0	0	1	0	0	0	0	0	0	0	1	6	0	0	0	0	0	0	8	1	0	3	0	3	0	0	4	0	1	0	0	0	0	2	0	1	0	0	0	0	1	0	0	0	1	2	0	0	1	0	0	0	0	0	0	4	0	2	0	1	0	0	1	0	14	0	0	0	0	1	2	0	0	1	0	0	0	0	13	0	0	0	0	0	3	0	0	0	0	0	1	3	0	1	1	0	11	0	0	0	0	1	0	1	0	4	1	0	1	0	0	1	0	0	2	1	0	0	1	0	1	1	0	4	0	4	0	0	1	0	3	0	1	0	0	3	0	0	0	0	0	0	1	1	0	0	3	0	0	0	0	0	0	2	0	0	0	0	0	5	0	1	0	0	0	1	0	0	0	2	1	0	4	8	0	3	0	0	0	2	0	0	0	0	0	6	0	4	1	0	0	1	0	0	0	5	0	0	1	0	0	2	3	0	1	1	0	0	4	0	0	0	0	0	4	0	2	0	0	0	0	0	0	1	0	0	0	0	0	0	0	0	0	0	0	0	4	1	0	0	0	1	0	2	0	0	2	0	0	1	0	0	0	3	0	0	1	0	0	0	0	1	0	0	2	0	0	0	7	0	0	0	0	0	1	0	0	0	0	1	0	6	0	0	0	0	0	0	0	0	0	0	0	0	23	1	0	0	2	3	5	0	0	0	0	0	2	1	1	0	3	0	1	0	0	0	0	0	0	0	0	1	0	0	11	1	0	0	0	4	1	3	4	0	0	0	1	0	0	0	1	0	0	0	0	0	1	0	2	0	0	0	1	0	0	0	1	0	1	0	0	0	3	3	0	0	0	4	11	12	0	4	0	0	0	0	0	0	4	0	0	1	0	0	0	3	0	0	2	2	0	1	0	0	2	0	0	0	0	0	0	0	0	0	2	0	0	0	0	0	0	3	1	0	0	0	0	0	1	0	0	0	0	0	0	0	0	0	1	0	0	8	1	0	0	1	0	0	2	0	0	0	1	4	4	0	0	0	0	0	0	0	0	0	0	0	0	0	0	2	0	0	1	0	0	3	3	1	0	5	0	3	0	1	0	6	0	12	0	0	1	0	0	0	0	4	0	2	0	0	0	1	0	0	0	0	0	0	1	0	0	0	0	0	1	2	0	0	8	0	0	0	0	0	0	2	0	0	0	0	5	0	0	1	0	0	0	3	0	0	0	0	0	0	1	0	0	1	0	0	4	4	0	0	1	0	8	0	0	2	0	0	0	2	0	1	0	0	0	1	1	3	0	0	0	0	0	0	1	3	0	0	1	1	0	1	1	0	11	2	0	1	0	0	0	0	0	0	0	0	0	0	0	0	0	0	0	22	0	0	1	0	0	0	0	0	8	1	0	0	0	0	0	0	0	0	0	1	0	0	0	1	1	0	20	0	0	1	0	0	0	0	0	0	3	0	9	0	0	0	1	0	0	0	0	2	0	0	1	0	0	0	0	0	0	2	0	0	0	0	0	0	1	0	0	0	0	0	0	0	0	4	0	0	0	0	7	0	0	0	0	1	0	4	0	3	0	0	0	1	6	0	0	0	1	0	0	0	0	5	1	0	0	0	0	0	0	0	4	0	0	3	0	5	0	1	2	0	0	0	1	9	0	3	17	0	0	0	0	2	6	0	0	1	11	0	3	0	0	0	0	0	0	0	0	0	3	0	2	0	0	1	0	0	0	0	0	0	2	0	0	0	1	0	0	0	0	0	0	0	0	0	0	0	0	0	0	0	0	0	8	0	0	0	1	0	0	3	0	2	1	7	17	2	1	1	0	0	0	0	1	0	17	2	6	0	0	0	0	10	1	1	0	0	0	0	2	0	4	1	0	1	0	1	0	1	0	0	0	2	0	0	8	0	0	2	0	0	0	1	0	1	0	0	0	2	0	0	2	1	0	2	0	0	20	0	0	0	0	0	0	0	28	0	0	0	0	0	0	0	0	4	0	0	0	0	1	0	5	0	0	0	1	0	0	0	0	5	0	0	0	0	0	1	1	0	0	18	0	0	0	4	0	0	16	5	0	0	0	0	0	4	0	0	0	8	0	0	0	29	0	0	0	13	0	0	0	2	0	0	1	0	0	0	0	0	0	0	0	0	1	8	2	10	4	0	0	7	0	0	0	0	0	0	0	0	1	0	0	0	0	0	0	0	0	0	0	3	1	1	0	4	0	0	2	0	0	1	1	1	1	0	1	0	3	0	0	0	8	0	0	0	0	2	0	1	0	0	0	1	1	0	0	6	2	6	0	2	4	0	0	0	0	0	0	0	0	9	0	0	1	2	0	0	0	0	7	0	0	26	1	0	0	0	0	0	0	0	0	0	0	0	1	0	0	9	0	4	1	0	0	0	1	0	0	0	2	0	0	0	3	6	0	0	0	0	1	3	0	2	0	0	0	0	3	0	1	3	8	0	0	5	0	0	0	0	0	0	0	0	0	20	0	0	0	0	0	0	0	0	0	1	0	0	6	5	12	0	1	0	0	0	0	0	0	2	0	0	0	0	0	0	0	0	1	0	0	0	0	0	3	0	5	0	27	2	0	0	0	1	0	0	0	0	0	5	0	6	0	0	0	0	0	0	30	0	0	0	0	6	0	0	0	0	0	2	0	0	0	2	0	0	1	0	2	0	0	0	0	0	1	0	4	0	0	0	1	0	0	2	2	0	1	0	0	0	0	0	0	0	0	1	1	0	0	1	17	0	0	0	0	1	0	0	1	0	0	17	0	0	0	9	1	12	2	0	1	0	0	3	1	0	0	1	0	0	0	0	0	0	0	0	0	0	1	0	0	0	0	0	33	3	0	0	9	0	6	0	2	0	0	4	2	0	1	0	0	0	0	1	0	0	0	1	0	2	3	0	2	2	0	0	0	0	0	1	0	37	0	1	0	0	1	0	0	0	2	0	9	0	0	0	0	0	0	0	0	0	0	1	1	0	0	0	1	0	0	0	0	0	0	0	0	0	2	0	0	0	0	0	12	0	0	0	0	0	0	0	1	0	0	0	0	0	0	0	1	4	0	0	1	0	0	1	1	0	0	0	0	9	1	0	0	36	0	2	0	3	17	4	1	0	0	10	0	0	0	0	0	0	2	11	4	0	0	0	0	0	0	0	0	2	4	0	0	0	2	1	0	0	0	1	3	0	0	3	0	1	6	1	0	0	0	0	0	0	0	0	0	0	0	0	1	0	2	0	1	0	0	0	0	0	1	0	0	0	0	0	5	0	9	0	1	4	0	0	1	0	0	1	0	0	0	0	0	2	0	3	0	0	0	0	0	0	0	0	0	0	4	0	0	2	0	1	0	0	0	0	0	1	0	0	1	4	0	0	0	0	0	0	0	0	0	0	0	7	3	0	0	0	0	1	0	0	2	1	0	0	0	0	0	0	1	0	0	2	0	0	0	0	0	29	0	0	1	0	0	0	0	1	1	0	0	0	0	0	11	0	0	0	0	1	0	0	0	0	2	3	0	0	0	1	0	0	5	0	0	6	0	0	0	0	0	0	0	0	0	0	2	0	1	0	0	0	0	0	0	0	0	0	0	2	2	0	0	0	0	4	0	15	0	0	2	0	0	0	0	0	0	0	0	0	2	0	0	1	0	0	1	0	0	0	0	0	3	4	0	0	0	0	0	0	0	0	0	0	4	0	4	0	1	1	1	0	0	0	0	0	0	0	0	0	0	17	1	0	0	0	0	1	0	0	0	2	0	0	0	14	0	0	1	5	0	0	0	1	0	1	1	5	0	7	0	1	0	0	0	0	0	0	0	0	0	0	0	0	0	1	1	0	0	2	0	0	0	1	0	1	0	2	0	0	0	0	0	1	0	0	0	4	13	0	0	1	4	4	2	27	0	0	0	0	0	2	0	2	1	0	2	0	1	0	0	0	10	0	0	0	1	1	0	0	0	5	0	0	0	0	1	0	11	2	27	0	1	0	0	0	0	0	1	0	0	0	0	1	3	0	0	0	0	0	2	0	0	4	0	0	0	1	0	4	0	0	4	0	0	2	0	0	0	0	0	1	0	0	1	0	0	3	0	1	0	0	1	0	0	1	1	1	0	0	12	0	0	0	3	4	1	0	6	5	0	1	1	0	0	0	0	6	0	1	0	0	0	2	0	0	5	0	0	0	0	0	0	4	1	0	6	0	0	0	0	0	0	0	3	0	0	0	0	0	0	0	0	5	1	0	5	0	0	0	0	5	0	0	1	0	0	0	0	0	0	0	0	0	0	0	0	4	0	0	0	0	0	1	1	1	0	0	0	0	0	6	0	0	0	0	1	0	0	0	0	0	0	2	0	4	1	0	0	8	1	0	0	0	0	0	6	0	1	3	0	0	0	0	8	0	0	0	0	0	0	6	2	0	0	0	4	0	0	0	0	0	1	0	0	0	0	0	0	11	0	2	0	0	0	0	0	0	2	0	0	0	2	0	0	0	0	5	0	0	0	0	3	2	0	1	0	0	0	0	0	0	14	0	1	0	14	0	0	0	2	3	1	2	0	0	0	0	0	0	0	0	25	0	0	0	0	0	0	1	0	0	0	0	0	2	0	0	0	0	0	0	0	3	0	0	0	0	0	1	0	0	5	2	0	1	0	0	0	0	1	0	1	0	0	0	0	9	1	0	2	3	0	0	1	0	0	0	0	0	0	0	1	0	0	0	0	0	0	0	0	0	0	0	0	1	0	6	0	0	0	0	0	2	0	0	5	0	0	0	0	0	0	4	0	0	0	0	0	13	0	3	0	0	0	0	0	0	0	0	2	1	0	3	0	0	0	0	1	0	0	0	0	0	0	0	0	3	0	0	3	0	0	0	0	0	2	0	0	2	0	0	0	0	0	1	0	1	0	0	0	0	0	0	0	0	0	1	0	0	2	0	0	0	0	0	4	0	0	1	3	1	0	2	5	0	0	0	6	2	0	0	0	11	2	0	0	0	0	0	0	0	0	0	0	0	0	0	0	1	1	0	1	6	0	0	0	0	0	0	0	1	0	2	0	1	1	1	0	0	0	0	0	2	1	1	0	1	6	0	0	0	0	0	1	0	0	0	0	0	0	0	0	0	0	0	0	0	0	0	0	0	0	0	0	0	0	5	0	0	0	0	1	0	0	0	0	0	0	0	0	0	0	5	0	0	0	0	3	0	0	0	0	0	0	0	0	0	0	0	4	0	4	2	0	0	0	0	0	7	3	1	1	0	0	0	0	0	0	0	1	1	0	17	0	0	0	1	0	0	13	1	0	6	0	0	0	0	3	0	0	0	2	0	9	0	3	2	0	0	1	0	1	0	0	0	0	0	0	0	0	1	0	1	3	0	0	1	0	0	1	0	0	0	0	16	1	0	0	0	0	0	6	0	0	0	0	0	1	0	0	0	0	2	2	1	0	0	0	2	0	0	3	6	0	0	0	0	0	3	0	1	0	0	16	1	1	0	5	0	0	0	3	0	4	6	0	2	1	0	0	0	0	1	0	8	1	0	1	1	0	1	0	0	0	2	3	0	0	1	0	0	0	0	0	4	0	1	10	0	0	0	0	0	2	0	1	0	0	0	0	0	3	0	41	0	0	0	0	0	0	0	1	0	0	0	3	0	0	0
Root; Homologous_pmoA; Mycobacterium	0	0	0	0	0	0	0	5	0	0	0	0	0	0	0	0	0	0	0	0	0	0	0	0	0	0	0	0	0	0	0	0	0	0	0	0	0	1	0	0	0	0	0	0	0	0	0	0	0	0	0	0	0	0	0	0	0	0	0	0	0	0	0	0	0	0	2	0	0	0	0	0	0	0	0	0	0	0	0	0	0	0	0	0	0	0	0	0	0	0	0	0	0	0	0	0	0	0	0	0	0	0	0	0	0	0	0	0	0	0	0	3	0	0	0	0	0	0	0	0	0	0	0	0	0	0	0	0	0	0	0	0	0	0	0	0	0	0	0	0	0	0	0	0	0	0	0	0	0	0	0	0	0	0	0	0	0	0	0	0	0	0	0	0	0	0	0	0	0	0	0	0	0	1	0	0	0	0	5	0	0	0	0	0	0	0	0	0	0	0	0	0	0	1	0	0	0	0	0	0	0	0	0	0	0	0	0	0	0	0	0	0	0	1	0	0	0	0	0	0	0	0	0	1	0	0	0	0	0	0	0	0	0	0	0	0	0	0	0	0	0	0	0	0	0	0	0	0	0	0	0	0	0	0	0	0	0	0	0	0	0	0	0	0	0	0	0	0	0	0	0	0	0	0	0	0	1	0	0	0	0	0	0	0	0	0	0	0	0	0	0	0	0	0	0	0	0	0	0	0	0	0	0	0	0	0	0	0	0	0	0	0	0	0	0	0	0	0	0	0	0	1	0	0	0	0	1	0	0	0	1	0	0	0	0	0	0	0	0	0	0	1	0	0	0	0	0	1	0	0	0	1	0	0	0	0	0	0	0	0	0	0	0	0	0	0	0	0	0	0	2	0	0	0	0	0	0	0	1	0	0	0	0	0	0	0	0	0	0	0	0	0	0	0	0	0	0	0	0	0	0	0	0	0	0	0	0	0	0	0	0	0	0	0	0	1	0	0	0	0	0	0	0	0	0	0	0	0	0	0	0	0	0	0	0	0	0	0	0	0	0	0	0	0	0	0	0	0	0	0	1	0	0	2	0	0	0	0	0	0	0	0	0	0	0	0	0	0	0	0	0	0	0	0	0	0	0	0	1	0	0	0	0	0	0	0	0	0	0	0	0	0	0	0	0	0	0	0	0	0	0	0	0	0	0	0	0	0	0	0	1	0	0	0	0	0	0	0	2	0	0	0	0	0	0	0	0	0	0	0	0	0	0	0	0	0	0	0	0	0	0	0	0	0	0	0	0	0	0	0	0	0	0	0	0	0	0	0	0	0	0	0	1	0	0	0	0	0	0	0	2	0	0	0	0	0	0	0	0	0	0	1	0	0	0	0	0	0	0	0	0	0	0	0	0	0	0	1	0	0	0	0	0	0	0	0	0	0	0	0	0	0	0	0	3	0	0	0	0	0	0	0	0	0	0	0	0	0	0	0	0	0	0	0	0	0	0	0	0	0	0	0	0	0	0	0	0	0	0	0	1	0	0	0	0	0	0	0	0	0	0	0	0	0	0	0	0	0	0	0	0	0	0	0	0	0	0	0	0	0	0	0	0	0	0	0	0	0	0	0	0	0	0	0	0	0	0	0	0	0	0	0	0	0	0	0	0	0	0	0	0	0	0	0	0	0	0	0	0	0	0	0	0	1	0	0	0	0	0	0	0	0	0	0	0	0	0	0	0	0	0	1	0	0	2	0	0	0	0	0	0	0	0	0	0	0	0	0	0	0	0	0	0	0	0	0	0	1	0	0	0	0	0	0	0	0	2	0	0	0	0	0	0	0	0	0	0	0	0	0	0	0	0	0	0	0	0	0	0	0	0	0	0	0	0	0	0	0	0	0	0	0	0	0	0	0	1	0	0	0	0	0	0	0	0	0	0	0	0	3	0	0	0	0	0	0	0	0	0	0	0	0	0	0	0	0	0	0	0	0	0	0	0	0	0	0	0	0	0	0	0	0	0	0	0	0	0	0	0	0	0	0	0	0	0	0	0	0	0	0	0	0	0	0	0	0	0	0	0	0	0	0	0	0	1	0	0	0	0	0	0	0	0	0	0	0	0	0	0	0	0	0	0	0	0	0	0	0	0	0	0	0	0	0	1	0	0	0	0	0	0	0	0	0	0	0	0	0	0	0	0	0	0	0	0	0	0	0	0	0	0	0	0	0	0	0	0	0	0	0	0	0	0	0	0	0	0	0	0	0	0	0	0	0	0	0	0	1	0	0	0	0	0	0	0	0	0	0	0	0	0	0	0	0	0	0	0	0	0	0	0	0	0	0	0	0	0	0	0	0	0	0	0	0	0	0	0	0	0	0	0	0	0	0	0	0	0	0	0	0	0	0	0	0	0	0	0	0	0	0	0	0	0	1	0	0	1	0	0	0	0	0	0	0	0	0	0	0	0	0	0	0	0	0	1	0	0	0	0	0	0	0	0	0	0	0	0	0	0	0	0	0	0	0	0	2	0	0	0	0	0	0	0	0	0	0	0	0	0	0	0	0	0	0	0	0	0	0	0	0	0	0	0	0	0	0	0	0	0	0	0	0	0	0	0	0	0	0	0	0	0	0	0	0	0	0	0	0	0	0	0	0	0	0	0	0	0	0	0	0	3	0	0	0	1	0	0	0	0	0	0	0	0	0	0	0	0	0	0	0	0	0	0	0	0	0	0	0	0	0	0	0	0	0	0	0	0	0	0	0	0	0	0	0	0	0	0	0	0	0	0	0	0	0	0	0	0	0	0	0	0	0	0	0	0	0	0	0	0	3	0	0	0	0	0	0	0	0	0	0	0	0	0	0	0	0	0	0	0	0	0	0	0	0	0	0	0	0	0	0	0	0	0	0	0	0	0	0	0	0	0	0	0	0	0	0	0	0	0	0	0	0	0	0	0	0	0	0	0	0	0	0	0	0	0	0	1	0	0	0	0	0	0	0	0	0	0	0	0	0	0	0	0	0	0	0	1	0	3	0	0	0	0	0	0	3	0	0	0	2	0	0	2	0	0	0	0	0	0	0	0	0	0	0	0	0	0	0	0	0	0	0	0	0	0	0	0	0	0	0	0	1	0	0	0	0	0	0	0	0	0	0	0	0	0	1	0	0	0	0	0	0	0	0	0	0	0	0	0	0	0	0	0	0	0	0	0	0	0	0	0	0	0	0	0	0	0	0	0	0	0	0	0	0	0	0	0	0	0	0	0	0	0	0	0	0	0	0	1	0	0	0	0	0	0	0	0	0	0	0	0	0	0	0	0	1	0	0	0	0	0	0	0	0	0	0	0	0	0	0	0	0	0	0	0	0	0	0	0	0	0	0	0	1	0	0	0	0	1	0	0	0	0	0	0	0	0	0	0	0	0	0	0	0	0	0	0	0	0	0	1	0	0	0	0	0	0	0	0	1	0	0	0	0	0	0	0	0	0	0	0	0	0	0	0	0	0	0	0	0	0	0	0	0	0	0	0	0	0	0	0	0	0	0	5	0	0	0	0	0	0	0	0	0	1	0	0	0	0	0	0	0	0	0	0	0	0	0	2	0	0	0	0	0	0	1	0	0	0	0	1	0	0	0	0	0	0	0	0	0	0	0	0	0	0	4	0	0	0	0	0	0	0	0	1	0	0	0	0	0	0	0	0	1	0	0	0	0	0	0	0	0	1	0	0	0	0	0	3	0	0	0	0	0	0	0	0	0	0	1	0	0	0	0	0	0	0	0	0	0	0	0	0	4	0	0	0	0	0	0	0	0	0	0	0	1	0	0	0	0	0	0	0	0	0	1	0	0	1	0	0	0	0	0	0	0	0	0	0	0	0	0	0	0	0	0	0	0	0	0	0	0	0	0	0	1	0	0	0	0	0	0	0	0	0	0	0	0	0	0	0	0	0	0	0	0	0	0	0	0	3	0	0	0	0	0	0	0	0	0	0	0	0	0	0	0	0	0	0	0	0	0	0	0	0	0	0	0	0	0	0	0	0	0	0	0	0	0	0	0	0	0	0	0	0	2	0	0	0	0	0	0	0	0	0	0	0	0	0	0	0	0	0	0	0	0	0	0	0	2	0	0	0	0	0	0	0	0	0	0	1	0	0	0	1	0	0	0	0	0	0	0	0	0	0	0	0	0	0	0	1	0	0	0	0	0	0	0	0	0	0	0	0	0	0	0	0	0	0	0	0	0	0	0	0	0	0	0	0	0	0	0	0	0	0	0	0	0	0	0	0	1	0	0	0	0	0	0	0	0	0	0	0	0	0	0	0	0	0	0	1	0	0	14	0	0	0	0	0	0	0	0	0	0	0	0	0	0	0	0	0	0	0	0	0	0	0	0	0	0	0	0	0	0	0	0	0	0	0	0	0	0	0	0	0	0	0	0	0	0	0	0	0	0	0	0	0	0	1	0	0	0	0	0	0	0	0	0	0	0	0	0	0	0	0	0	0	0	0	0	0	0	0	0	0	0	0	0	0	0	0	0	0	0	0	0	0	0	0	0	0	0	0	0	0	0	0	0	0	0	0	0	0	0	0	0	0	0	0	0	0	0	0	0	0	0	0	0	0	0	0	0	0	0	0	0	0	0	0	0	0	0	0	0	0	1	0	0	0	0	0	1	0	0	1	0	0	0	4	0	0	0	0	0	0	0	0	0	0	0	0	0	0	0	0	0	0	0	0	0	0	0	0	0	0	0	0	0	0	0	0	0	0	0	0	0	0	0	1	0	0	0	0	0	0	0	0	0	0	0	0	0	0	0	0	0	0	0	0	0	0	0	0	0	0	0	0	0	0	0	0	0	0	0	0	0	0	0	0	0	0	0	0	0	0	0	0	0	0	0	0	0	0	0	0	0	0	0	0	1	0	0	0	0	0	0	0	0	0	0	0	0	0	0	0	0	0	0	0	0	0	0	0	0	0	0	0	0	0	0	0	0	0	0	0	0	0	0	0	0	0	0	0	0	0	0	0	0	0	0	0	0	0	0	0	0	0	0	0	0	0	0	0	0	1	0	0	0	0	0	0	0	0	0	0	0	0	0	0	2	0	0	0	0	0	0	0	0	0	0	1	0	0	0	0	0	0	0	0	0	0	0	0	0	0	0	0	0	0	0	0	0	0	0	0	0	0	0	0	0	0	0	0	0	0	0	0	0	0	0	0	0	0	0	0	0	0	0	0	0	0	0	0	0	0	0	0	0	0	0	0	0	0	0	0	0	0	0	0	1	0	0	0	0	0	0	0	0	0	0	0	0	0	0	0	0	0	0	0	0	0	0	0	0	0	0	0	0	0	0	0	0	0	0	0	0	0	0	0	0	0	0	0	0	3	0	0	0	0	0	0	0	0	0	0	0	0	0	0	0	0	0	0	0	0	1	0	0	0	0	0	0	0	0	0	0	0	0	0	0	0	0	0	0	0	0	0	0	0	0	0	0	1	0	0	0	0	0	0	0	0	0	0	0	0	0	0	0	0	0	0	0	0	0	0	0	0	0	0	0	0	0	0	0	0	0	0	0	0	0	0	0	0	0	0	0	0	0	0	0	0	0	0	0	0	0	0	0	0	0	0	0	0	0	0	0	0	0	0	0	0	0	0	0	0	0	0	0	5	1	0	0	0	0	0	0	0	0	2	0	0	0	0	0	0	0	0	0	0	0	0	0	0	0	0	0	0	0	0	0	0	0	0	0	0	0	0	0	0	0	0	0	0	0	0	0	0	0	0	0	0	0	0	0	0	0	0	0	0	0	0	0	0	0	0	0	0	0	0	0	0	0	0	0	0	0	0	0	0	0	0	0	0	0	0	0	0	0	0	0	0	0	0	0	0	0	0	1	0	0	0	0	0	0	0	0	0	0	0	0	0	0	0	0	0	0	0	0	0	0	0	0	0	0	0	0	0	0	0	0	0	0	0	0	0	0	0	0	0	0	0	0	0	0	0	0	0	0	0	0	0	1	0	0	0	0	0	0	0	0	0	0	0	0	0	0	0	0	0	0	0	0	0	0	0	0	0	0	0	0	0	0	0	0	0	0	0	1	0	0	0	0	0	0	0	0	0	0	0	0	0	0	0	0	0	0	0	0	0	0	0	0	0	0	0	0	0	0	0	0	0	0	0	0	0	0	0	0	0	0	0	0	0	0	0	0	0	0	0	0	0	0	0	2	0	0	0	0	0	0	0	0	0	0	0	0	0	0	0	0	0	0	0	0	0	0	0	0	0	0	0	0	0	0	0	0	0	1	0	0	0	0	0	0	0	0	0	0	0	0	0	0	0	0	0	0	0	0	0	0	0	0	0	0	0	0	0	1	0	0	0	0	0	0	0	0	0	0	0	0	0	0	0	0	0	0	0	0	0	0	0	0	0	0	0	0	0	0	0	0	0	0	0	0	0	0	1	0	0	0	0	0	0	0	0	0	0	0	0	0	0	0	0	0	0	0	0	0	0	0	0	0	1	0	0	0	0	0	0	0	0	0	0	0	0	0	0	0	0	0	0	0	0	0	1	0	0	0	0	0	0	0	0	0	0	0	0	0	0	0	0	0	0	0	0	0	0	0	0	0	0	0	0	0	0	0	0	1	0	0	0	0	0	0	0	0	0	0	0	0	0	0	0	0	0	0	0	0	0	1	0	0	0	0	0	0	0	0	0	0	0	0	0	0	0	0	0	0	0	0	0	0	0	0	0	0	0	0	0	0	0	0	0	0	1	0	0	0	0	0	0	0	0	0	0	0	0	0	0	0	0	0	0	10	0	0	0	0	0	0	1	0	0	0	0	0	0	0	1	0	0	0	0	0	0	0	0	0	0	0	0	0	0	0	0	0	0	0	0	0	0	0	0	0	0	0	0	0	0	0	0	0	0	0	0	1	0	0	0	0	0	0	0	0	0	0	0	1	0	0	0	0	0	0	0	0	0	0	0	0	0	0	0	0	0	0	0	0	0	0	0	0	0	0	0	0	0	0	0	0	0	1	0	0	0	0	0	0	0	0	0	0	0	0	0	0	1	0	0	0	0	0	0	0	0	0	0	0	0	0	0	0	0	0	0	0	0	0	0	0	0	0	0	0	0	0	0	0	0	0	0	0	1	0	0	0	0	0	1	0	2	0	0	0	0	0	0	0	1	0	0	0	0	0	0	0	0	0	0	0	0	0	0	0	1	0	0	0	0	0	0	13	0	0	0	0	0	0	0	0	0	0	0	0	0	0	0	0	0	0	0	0	0	1	0	0	0	0	0	0	0	0	0	1	0	0	0	0	0	0	0	0	0	0	0	0	0	0	0	0	0	0	0	0	0	0	0	0	0	0	0	0	0	0	0	0	0	0	0	0	0	0	0	0	0	0	0	0	0	0	1	0	0	0	0	0	0	0	0	0	1	0	0	0	0	0	0	0	0	0	0	1	0	0	0	0	0	0	0	0	0	0	0	0	0	0	0	0	0	0	0	0	0	0	1	0	0	0	0	0	0	0	1	0	0	0	0	0	0	0	0	0	0	0	0	0	0	0	1	0	0	0	0	0	0	0	0	0	0	0	0	0	0	0	0	0	0	0	1	0	0	0	0	0	0	0	0	0	0	0	0	0	0	0	0	0	0	0	0	0	0	0	0	0	1	0	0	0	0	0	0	0	0	0	0	0	0	0	0	0	0	0	0	0	0	0	0	0	0	0	0	0	0	0	0	0	0	0	0	0	0	0	0	0	0	0	0	0	0	0	0	0	0	0	0	0	0	0	0	0	0	1	0	0	0	0	0	0	0	0	0	0	0	0	0	0	0	0	0	0	0	0	0	0	0	0	0	0	0	0	0	0	0	0	0	0	0	0	0	0	0	0	0	0	0	0	0	0	0	0	0	0	0	0	0	0	0	1	0	0	0	0	0	0	0	0	0	0	2	0	0	0	0	0	0	0	0	0	0	0	0	0	0	0	0	0	0	0	0	0	0	1	0	0	0	0	0	0	0	0	0	0	0	0	0	0	0	1	0	8	0	0	0	0	0	0	0	0	0	0	0	0	0	0	0	0	0	0	0	0	0	0	0	0	0	1	0	0	0	0	0	0	0	0	0	0	0	0	0	0	0	0	0	0	0	0	0	0	0	0	0	0	0	0	0	0	0	0	0	0	0	0	0	0	0	0	0	0	0	0	0	0	0	0	0	0	0	0	0	0	0	0	0	0	0	0	0	0	0	1	0	0	0	0	0	0	0	4	0	0	0	0	0	0	0	0	0	0	0	0	0	0	0	0	0	0	0	0	0	0	0	0	2	0	0	0	0	0	0	0	0	0	0	1	0	0	4	0	0	0	0	0	0	0	0	0	0	0	0	0	0	0	0	0	0	0	0	0	0	0	0	0	0	0	0	0	0	1	0	0	0	0	0	0	0	0	0	0	0	0	0	0	0	0	0	0	7	0	0	0	0	0	0	0	0	0	0	0	0	0	0	0	0	0	0	5	0	0	0	0	0	0	0	0	0	0	0	0	0	0	0	0	0	0	0	0	0	0	0	0	0	0	0	0	0	0	0	0	0	0	0	0	0	0	0	0	0	0	0	0	0	0	0	0	0	0	0	0	0	0	0	0	0	0	0	0	0	0	0	0	0	0	0	0	0	0	0	0	0	0	0	0	0	0	0	0	0	0	0	1	0	0	0	0	0	1	0	0	0	0	0	0	0	0	0	0	0	0	0	0	0	0	0	0	0	0	0	0	0	0	0	0	0	0	0	0	0	0	0	0	0	0	0	0	0	0	0	1	0	0	1	0	0	0	0	0	0	0	0	0	0	0	0	0	0	0	0	0	0	0	0	2	0	0	0	0	0	0	0	0	0	0	0	0	1	0	0	0	0	0	0	0	0	0	2	4	0	0	0	1	0	0	0	0	0	0	0	0	4	0	0	0	1	1	0	0	0	0	0	0	0	0	0	0	0	0	0	0	0	0	0	0	0	0	0	0	2	0	0	1	0	0	0	0	0	0	0	0	0	0	0	0	0	0	0	0	0	0	0	0	0	0	0	0	0	0	0	0	0	0	0	0	0	0	0	0	0	0	0	0	0	0	3	0	0	0	0	0	0	0	0	0	0	0	0	0	0	0	0	0	0	0	0	0	0	0	0	0	0	0	0	0	0	0	0	0	0	0	0	0	0	0	0	0	0	0	0	0	0	0	0	0	0	0	0	0	0	0	0	0	0	0	0	0	0	0	0	0	0	0	0	0	0	0	0	0	0	0	0	0	0	0	0	0	0	0	0	2	0	0	0	0	0	0	0	0	0	0	0	0	0	0	0	0	0	0	0	0	0	0	0	0	0	0	0	1	0	0	0	0	0	0	0	9	0	0	0	0	0	0	0	0	0	0	0	0	0	0	0	0	0	0	0	1	0	0	0	0	0	0	0	0	0	0	0	0	0	0	0	0	0	0	0	0	0	0	0	0	0	0	0	0	0	0	0	0	0	0	0	0	0	0	0	0	0	0	1	0	0	0	0	0	0	0	0	0	0	0	0	0	0	0	0	0	0	0	0	0	0	0	0	0	0	0	0	0	0	1	1	0	0	0	0	0	0	0	1	0	0	0	0	0	0	0	0	0	0	0	0	0	0	0	0	0	0	0	0	0	0	0	0	0	0	0	0	0	1	0	0	0	0	0	0	0	0	0	0	0	0	0	0	0	1	0	0	0	0	0	0	0	0	0	0	0	0	0	0	0	0	0	0	0	0	0	0	0	0	0	0	0	0	0	0	0	0	4	0	0	0	0	0	0	0	0	0	0	0	0	0	0	0	0	0	0	0	0	0	0	0	0	0	0	0	0	0	0	0	0	0	0	0	0	0	0	0	0	0	0	0	0	0	0	0	0	0	0	0	0	0	0	0	0	0	0	0	0	0	0	0	0	0	0	0	0	0	0	0	0	0	0	0	0	0	0	0	0	0	0	0	0	0	0	0	0	0	0	0	0	0	0	0	0	0	0	0	0	0	0	0	0	0	0	0	0	0	0	0	0	0	0	0	0	0	0	0	0	0	0	0	0	0	0	0	0	0	0	0	0	0	0	0	0	0	0	0	0	0	0	0	0	0	0	0	0	0	0	0	0	0	0	0	0	0	0	0	0	0	0	0	0	0	0	0	0	0	0	0	0	0	0	0	0	0	0	0	0	0	0	0	1	0	0	0	0	0	0	0	0	0	0	0	0	0	0	0	0	0	0	0	0	0	0	0	0	0	0	0	0	0	0	0	0	0	0	0	0	0	0	1	0	0	0	0	0	0	0	0	0	0	0	0	7	0	0	0	0	0	0	0	0	0	0	0	0	0	0	0	0	0	0	0	0	0	0	0	0	1	0	0	0	0	0	0	1	0	0	0	0	0	0	0	0	0	0	0	0	0	0	0	0	0	0	0	0	0	0	0	0	0	0	0	0	0	0	0	0	0	0	0	0	0	0	0	0	0	0	1	0	0	0	0	0	0	0	0	0	0	0	2	0	0	0	0	0	0	0	0	0	0	0	0	0	0	0	0	0	0	0	0	0	0	0	0	0	6	0	0	0	0	0	0	0	0	0	0	0	0	0	0	0	0	0	0	0	0	0	0	0	0	3	0	0	0	0	0	0	0	0	0	0	0	0	0	0	0	0	0	0	0	0	0	0	0	0	0	0	0	0	1	0	0	0	0	0	0	0	0	0	0	0	0	0	0	0	0	0	0	0	0	0	0	0	0	0	0	0	0	0	0	1	0	0	0	0	0	0	1	0	0	0	0	0	0	0	0	0	0	0	0	0	0	0	0	0	0	0	0	0	0	0	0	0	0	0	0	0	0	0	0	0	0	0	0	0	0	0	0	0	1	0	0	0	0	0	0	0	0	0	0	0	0	0	0	0	0	0	0	0	0	0	0	0	0	0	0	0	0	0	0	0	0	0	0	0	0	0	0	0	0	0	0	0	0	0	0	0	0	0	0	0	0	0	0	0	0	0	0	0	0	0	0	0	0	0	0	0	0	0	0	0	0	0	0	0	0	0	0	0	0	0	0	0	0	0	0	0	0	0	0	0	0	0	0	0	0	0	0	0	0	0	0	0	0	0	0	0	0	0	0	0	0	0	0	0	0	0	0	0	0	0	0	0	0	0	0	0	0	0	0	0	0	0	0	0	0	0	0	0	0	0	0	0	0	0	0	0	0	0	0	0	0	0	0	0	0	0	0	0	0	3	0	0	0	0	0	0	0	0	0	0	2	0	0	0	0	0	0	0	0	0	0	0	0	0	0	0	0	0	0	0	0	0	0	0	0	0	0	0	0	0	0	0	0	0	1	0	0	0	0	0	0	0	0	0	0	0	0	0	0	0	0	0	0	0	0	0	0	0	0	0	0	0	0	0	0	0	0	0	0	0	0	0	0	7	0	0	0	0	0	0	0	0	0	0	0	0	0	0	1	0	0	0	0	1	0	0	0	0	0	0	0	2	1	0	0	0	0	0	0	0	0	0	0	0	0	0	0	0	0	0	0	0	0	0	0	0	0	0	0	0	0	0	0	0	0	0	0	0	0	0	0	0	0	0	0	0	0	0	0	0	0	0	0	0	0	0	0	0	1	0	0	0	0	0	0	0	0	0	0	0	0	0	0	0	0	0	0	0	0	0	0	0	0	0	0	0	0	0	0	0	0	0	0	0	0	0	1	0	0	0	0	0	1	0	0	1	0	0	0	1	0	0	0	0	0	0	0	0	0	0	0	0	0	0	0	3	0	0	0	0	0	0	0	0	0	0	0	0	0	0	0	0	0	0	0	0	0	0	0	1	0	0	0	0	0	0	0	0	0	0	0	0	0	0	0	0	0	0	2	0	0	0	0	0	0	0	0	0	0	0	0	0	0	0	0	0	0	0	0	0	0	0	0	0	0	0	0	0	0	1	0	2	0	0	0	0	0	0	0	1	0	0	0	0	0	0	0	0	0	0	2	0	0	0	0	0	0	0	0	0	0	0	0	0	0	3	0	0	0	1	0	1	0	0	0	0	0	0	0	0	0	0	0	0	0	0	0	0	0	0	0	0	0	0	0	0	0	0	0	0	0	0	0	0	0	0	0	0	0	0	0	1	1	0	0	0	0	0	0	0	0	0	0	0	0	0	0	0	0	0	0	0	0	0	0	0	0	0	0	0	0	0	0	0	0	0	0	0	0	1	0	0	0	0	2	0	0	0	0	0	0	0	0	0	0	1	0	0	0	0	0	0	0	0	0	0	0	0	0	0	0	0	1	0	0	0	0	0	0	0	0	0	0	0	0	0	0	0	0	0	0	0	0	0	0	0	0	0	0	0	0	0	0	0	0	0	0	0	0	0	0	0	0	0	0	0	0	0	0	0	0	0	0	0	0	0	0	0	0	0	0	0	0	0	0	0	0	0	0	0	0	0	0	0	0	0	0	0	0	0	0	0	0	0	0	0	0	0	0	0	6	0	0	0	0	0	0	0	0	0	0	0	0	0	0	0	0	0	0	0	0	0	1	0	0	0	0	0	0	0	1	0	0	0	0	0	0	0	0	0	0	0	2	0	0	0	0	0	0	0	0	0	0	0	0	0	0	0	0	0	0	0	0	0	0	0	0	0	0	0	0	0	0	0	0	0	0	0	1	0	0	0	1	0	0	0	0	0	0	0	1	0	0	0	0	3	0	0	0	0	0	0	0	0	0	0	1	0	2	0	0	0	0	0	0	0	0	0	0	0	0	0	0	0	0	0	1	0	0	0	0	0	0	0	0	0	0	0	0	0	1	0	0	0	0	0	0	0	0	0	0	0	0	0	0	0	0	0	0	0	1	0	0	0	0	0	0	0	0	0	0	0	0	0	0	0	0	0	0	0	0	1	0	0	0	0	0	0	0	0	0	0	0	1	0	1	0	0	0	0	0	0	0	0	0	0	0	0	0	0	0	0	0	0	0	0	0	0	0	0	6	0	0	0	0	0	0	0	0	0	0	0	0	0	0	0	0	0	0	0	0	0	0	0	0	0	0	1	0	0	0	8	0	0	0	0	0	0	0	0	0	0	0	0	0	0	0	0	0	0	0	0	0	0	0	0	0	0	0	0	0	0	0	0	0	0	1	0	0	0	0	0	0	0	0	0	0	0	0	0	0	0	0	0	0	0	0	0	0	0	0	0	0	0	0	0	0	0	0	0	0	0	0	1	0	0	0	0	0	0	0	0	0	0	0	0	0	0	0	0	0	0	0	0	0	0	0	0	0	0	0	0	0	0	0	1	1	0	0	1	0	0	0	0	0	0	0	0	0	1	0	0	0	0	0	0	0	0	0	0	0	0	0	0	0	0	0	0	0	0	0	0	0	0	0	0	0	0	0	0	0	0	0	0	0	0	0	0	0	0	0	0	0	0	0	0	0	2	0	0	0	0	0	0	0	1	0	0	0	0	0	0	0	0	1	0	0	0	0	0	0	0	0	0	0	0	0	0	0	0	0	0	0	0	0	0	0	0	0	0	0	0	0	0	0	0	0	0	1	0	0	0	0	0	0	0	0	0	0	0	0	0	0	0	0	0	0	0	0	2	0	0	0	0	0	0	0	0	0	0	0	0	3	0	0	0	0	0	0	0	0	0	0	0	0	0	0	0	0	0	0	0	0	0	0	0	0	0	0	0	0	0	0	0	0	0	0	0	0	0	0	0	0	0	0	0	0	0	1	0	0	0	0	0	0	1	0	0	0	0	0	0	0	0	0	0	0	0	0	0	0	0	0	0	0	0	0	0	0	0	0	1	0	0	0	0	0	0	0	0	0	0	0	0	0	0	1	0	0	0	0	0	4	0	0	0	0	0	0	0	0	0	0	0	0	0	0	0	0	0	1	0	0	0	0	0	0	0	0	0	0	0	0	0	0	0	0	0	0	0	0	0	0	0	0	0	0	0	0	0	0	0	0	0	0	0	0	0	0	0	0	0	0	0	0	0	0	0	0	1	0	0	0	0	0	0	0	0	0	0	0	0	0	0	0	0	0	0	0	0	0	0	0	0	0	0	0	0	0	0	0	0	0	0	0	0	0	0	0	0	0	0	0	0	0	0	0	0	0	0	0	0	0	0	0	0	0	0	0	0	0	0	0	0	0	0	0	0	0	0	0	0	0	0	0	0	0	0	0	0	0	0	0	0	0	0	0	0	0	0	0	0	0	0	0	0	0	0	0	0	0	0	0	0	0	0	0	0	0	0	0	1	0	0	0	0	0	0	0	0	0	0	0	0	0	0	0	0	1	0	0	0	0	0	0	0	0	0	0	0	0	0	0	0	0	2	0	0	0	0	0	0	0	0	0	0	0	0	0	0	0	0	0	0	0	0	0	0	0	0	0	0	0	0	0	3	0	0	0	0	0	0	0	0	0	0	0	0	0	0	0	0	0	0	0	0	0	0	0	0	0	0	0	0	0	0	0	0	0	0	0	0	0	0	0	0	0	0	0	0	0	0	0	0	0	0	0	0	0	0	0	0	0	0	0	0	0	0	0	0	0	0	0	0	0	0	0	0	0	0	0	0	0	0	0	0	0	0	0	0	0	0	0	0	1	0	0	0	0	0	0	0	0	0	0	0	0	0	0	0	0	0	0	0	0	0	0	0	0	0	0	0	0	0	0	0	0	0	0	0	0	0	0	0	0	0	0	0	0	0	0	0	0	0	0	0	0	0	0	0	0	0	0	0	0	0	0	0	0	0	0	2	0	0	0	0	0	0	0	0	0	0	0	0	0	2	0	0	0	0	0	0	0	0	0	0	0	0	0	0	0	0	0	0	0	0	7	0	0	0	0	0	0	0	0	0	0	0	0	0	0	0	0	0	0	0	0	0	0	0	0	0	0	0	0	0	0	0	0	0	0	0	0	0	0	0	0	0	0	0	0	0	0	0	0	0	0	0	3	1	0	0	0	0	0	0	0	0	0	0	0	0	0	0	0	0	0	0	0	0	0	0	0	0	0	0	0	0	0	0	0	0	0	0	0	0	0	0	0	0	0	0	0	0	0	0	0	0	0	0	0	0	0	0	0	0	0	0	0	0	0	0	0	0	0	0	1	0	1	0	0	0	1	0	0	0	0	0	0	0	0	0	0	0	0	1	0	1	0	0	0	0	0	0	0	0	0	0	0	0	0	0	0	0	0	0	0	0	0	0	0	0	0	0	0	0	0	0	0	1	0	0	0	0	0	0	0	0	1	1	0	0	0	0	0	1	0	0	0	0	0	0	0	0	0	0	0	0	1	0	0	0	0	0	0	0	1	0	0	0	0	0	0	0	0	1	0	0	0	0	0	0	0	0	0	0	2	0	0	0	0	0	0	0	0	0	0	0	0	0	0	0	0	0	0	0	1	0	0	0	0	0	0	0	0	0	0	0	0	0	0	0	0	0	0	0	0	0	0	0	0	0	0	0	0	0	0	0	0	0	0	0	0	0	0	0	1	0	0	0	0	0	0	0	0	0	0	0	0	0	0	1	0	0	0	0	0	0	0	0	0	0	0	0	0	1	0	0	0	0	0	0	0	0	0	0	0	0	0	0	0	0	0	0	0	0	0	0	0	0	0	0	0	0	0	0	0	0	0	0	0	0	0	0	0	0	0	0	0	0	0	0	0	0	0	0	0	0	0	0	0	1	0	0	0	0	0	0	0	0	0	0	0	0	0	0	0	0	0	0	0	0	0	0	0	0	0	0	0	0	1	0	0	0	0	0	1	0	0	0	0	1	0	0	0	0	0	0	0	0	0	0	0	0	0	0	0	0	0	0	0	0	0	0	0	0	0	0	0	0	0	0	0	0	0	0	0	0	0	0	1	0	0	0	0	0	0	0	0	0	0	0	0	0	0	0	0	0	2	0	0	0	0	0	0	0	0	0	0	0	0	0	0	0	0	0	0	0	0	0	0	0	0	0	0	0	0	0	0	0	0	0	0	0	0	0	0	0	0	0	0	0	0	0	0	0	0	0	0	0	0	0	0	0	0	0	0	0	0	0	0	0	0	1	0	0	0	0	0	0	0	0	0	0	0	0	0	0	0	0	0	0	0	0	0	0	0	0	0	0	0	0	0	0	0	0	0	0	0	0	0	0	0	0	0	0	0	0	0	0	0	0	0	0	0	0	0	0	0	0	0	0	0	0	0	0	0	0	0	0	0	0	0	0	1	0	0	1	0	1	0	0	0	0	0	0	0	0	0	0	0	0	0	0	0	0	1	0	0	0	0	0	0	1	0	0	0	0	0	0	0	0	0	0	0	0	0	0	0	0	0	0	0	0	0	0	0	0	0	0	0	0	0	0	0	0	0	0	0	0	0	0	0	0	0	0	0	0	0	0	0	0	0	0	0	0	0	0	0	0	1	0	0	0	0	0	0	0	0	0	0	0	0	2	0	0	0	0	0	0	0	0	0	0	0	0	0	0	0	0	0	0	0	0	0	0	0	0	0	0	0	0	0	0	1	0	0	0	1	0	0	0	0	0	0	0	0	0	0	0	0	0	0	0	0	0	0	0	0	0	0	0	0	0	0	0	0	0	0	0	0	0	0	0	0	0	0	0	0	0	0	0	0	0	0	0	0	0	0	0	0	0	0	0	0	0	0	0	0	0	0	0	0	0	1	0	2	0	0	0	0	0	0	0	0	0	0	0	0	0	0	0	0	0	0	0	0	0	0	0	0	0	0	0	0	0	0	0	0	0	0	0	0	0	0	0	0	0	1	0	0	0	0	0	0	0	0	0	0	0	0	0	0	0	0	0	0	0	0	0	0	0	0	0	0	0	0	0	0	0	0	0	0	0	0	0	0	0	0	0	0	0	0	0	0	1	7	0	0	0	0	0	0	0	0	0	0	0	1	0	0	0	0	0	0	0	0	0	0	0	0	0	0	0	0	0	0	0	0	0	0	1	0	0	0	0	0	0	0	0	0	0	1	0	0	0	0	0	0	0	0	0	0	0	0	0	0	0	0	0	0	0	0	0	0	0	0	0	0	0	0	0	0	0	0	0	0	0	0	0	0	0	0	0	0	0	0	0	0	0	0	0	0	1	1	0	0	0	1	0	0	0	0	0	0	0	0	0	0	0	0	0	0	0	0	0	0	0	0	0	0	0	0	0	0	0	0	0	0	0	0	0	0	0	0	0	0	0	0	0	0	0	0	0	0	0	0	0	0	0	0	0	0	0	0	0	0	0	0	0	0	0	0	0	0	0	0	3	0	0	0	0	0	0	0	0	0	0	0	0	0	0	0	0	0	0	0	0	0	0	0	0	0	0	0	0	0	0	0	1	0	0	0	0	0	0	0	0	0	0	0	0	0	0	0	0	0	0	0	0	0	0	0	0	0	0	0	0	0	1	0	0	0	0	0	0	0	0	0	0	0	0	0	0	0	0	0	0	0	0	0	0	0	0	0	0	0	0	0	0	0	0	0	0	0	0	0	0	0	0	0	0	0	0	0	0	0	0	1	0	0	0	0	0	0	0	0	0	0	0	0	0	0	0	0	0	0	0	0	0	0	0	0	0	0	0	0	0	0	0	0	0	0	0	0	0	0	0	0	0	0	0	0	0	0	0	0	0	0	0	0	0	0	0	1	0	0	1	0	0	0	0	0	0	0	0	0	0	0	0	0	0	0	0	0	0	0	1	0	0	0	0	0	0	0	1	0	0	0	0	0	0	0	0	0	0	0	0	0	0	0	0	0	0	0	0	0	0	1	0	0	0	0	0	0	2	0	0	0	0	0	0	0	0	0	0	0	0	0	0	0	0	0	0	0	0	0	0	0	0	0	0	0	2	0	0	0	0	0	0	0	0	0	0	0	0	0	0	0	0	0	0	0	0	0	0	0	0	0	0	0	0	0	0	0	0	0	0	0	0	0	0	0	0	0	0	0	0	0	0	0	0	0	0	0	0	0	0	0	0	0	0	0	0	0	0	0	0	0	0	0	0	0	0	0	0	0	0	0	0	0	0	0	0	0	0	0	0	0	0	0	0	0	0	0	0	0	0	0	0	0	0	2	0	0	0	0	0	2	0	0	0	0	0	0	0	0	0	0	0	0	0	0	0	0	0	0	0	0	0	0	0	0	0	0	0	0	0	0	0	0	0	0	3	0	0	0	0	1	0	0	0	0	0	0	0	0	0	0	0	0	0	0	0	0	0	0	0	0	0	0	0	0	0	0	0	0	0	0	0	0	0	0	0	0	0	0	0	0	0	0	0	0	0	0	0	0	0	0	0	0	0	0	0	0	0	0	0	0	1	0	0	0	0	0	0	0	0	0	0	0	0	0	0	0	0	0	0	0	0	0	0	0	0	0	0	0	0	0	0	0	0	0	0	0	0	0	0	0	0	0	0	0	0	0	0	0	0	0	0	0	0	0	0	0	0	0	0	0	0	0	0	0	0	0	0	0	0	2	0	0	0	0	0	0	0	0	0	0	0	0	0	0	0	0	0	0	0	0	0	0	0	0	0	0	0	0	0	0	0	0	0	0	0	0	0	0	0	2	0	0	0	0	0	0	0	0	0	0	0	0	1	0	0	0	0	0	0	0	0	0	0	0	4	0	0	0	0	0	0	5	0	0	0	0	0	0	0	0	0	0	0	0	0	0	0	1	0	1	0	0	0	0	0	0	0	0	0	0	0	0	0	0	0	0	0	0	0	0	0	0	0	0	0	0	0	0	0	0	0	0	0	0	0	0	0	0	0	0	0	0	0	0	0	0	0	0	0	0	0	0	0	0	0	0	0	0	0	0	0	0	0	0	0	0	0	0	0	0	0	6	0	0	0	0	0	0	0	0	1	0	0	0	0	0	0	0	0	0	0	0	0	1	0	0	0	0	0	0	0	0	0	0	0	0	0	0	0	0	0	0	0	0	0	0	0	0	0	0	0	0	0	0	0	0	0	0	0	0	0	0	0	0	0	3	0	0	0	0	0	0	0	0	0	0	0	0	0	0	0	0	0	0	0	0	0	0	0	0	0	0	0	0	0	0	0	0	0	0	0	0	0	0	0	0	0	0	0	0	0	0	0	0	0	0	0	2	0	0	0	0	0	0	0	0	0	0	0	0	0	5	1	0	0	0	0	0	0	0	0	0	0	0	0	0	0	0	0	0	0	0	0	0	0	0	0	0	0	0	0	0	1	0	0	0	0	0	0	0	0	0	0	0	0	0	0	0	0	0	0	0	0	0	0	0	0	0	0	0	0	0	0	0	3	0	0	0	0	0	0	0	0	0	0	0	0	0	0	0	1	0	0	0	0	0	0	0	0	0	0	0	0	0	0	0	0	0	0	0	0	0	0	0	0	0	0	0	0	0	0	0	0	0	0	0	0	0	0	0	0	0	0	0	0	0	0	0	0	0	0	0	1	0	0	0	0	0	0	0	0	0	0	0	0	0	0	0	0	0	0	0	0	0	0	0	0	0	0	0	0	0	0	0	0	0	0	0	0	0	0	0	0	0	0	0	0	0	0	0	0	0	1	0	0	0	0	0	0	0	0	6	0	8	0	0	0	0	0	0	0	0	0	0	0	0	0	0	0	0	0	0	0	0	0	0	0	1	0	0	0	0	0	0	0	0	0	0	0	0	0	0	0	0	1	0	0	0	0	0	0	0	0	0	0	0	0	0	0	0	0	0	0	0	0	0	0	0	0	0	0	0	0	0	0	0	0	0	0	0	0	0	0	0	0	0	0	0	0	0	0	0	0	0	0	0	0	0	0	0	0	0	0	0	0	0	0	0	0	0	0	0	0	0	0	0	0	0	0	0	0	0	0	0	0	0	0	0	1	0	0	0	0	0	0	0	0	0	0	0	0	0	0	0	0	0	0	0	0	0	0	0	0	0	0	0	0	0	1	0	0	0	0	0	0	0	0	1	0	0	0	0	0	0	3	0	0	0	0	2	0	0	0	0	0	0	0	0	1	0	0	0	0	0	0	0	0	0	0	0	0	0	0	0	0	0	0	0	1	0	0	0	0	0	0	0	0	0	0	0	0	0	0	1	5	0	0	0	0	0	0	0	0	0	0	0	0	0	0	1	0	0	0	0	0	0	0	0	0	0	0	0	0	0	0	0	0	0	0	0	0	0	0	0	0	0	0	0	0	0	0	0	0	0	0	0	0	0	0	0	4	0	0	0	0	0	0	0	0	0	0	1	0	0	0	0	0	0	0	0	0	0	0	0	0	0	0	0	0	0	0	0	0	1	0	0	0	0	0	0	0	0	0	0	0	0	0	0	0	0	0	0	0	0	0	0	0	0	0	0	0	0	0	0	0	0	0	0	0	0	0	5	0	0	0	0	0	0	0	0	0	0	0	0	0	0	0	0	0	0	0	0	0	0	0	0	1	0	0	0	0	0	0	0	0	0	0	0	0	0	0	0	0	0	0	0	0	0	0	0	0	0	0	0	0	0	0	0	0	0	0	0	0	0	0	0	0	0	0	0	0	0	0	1	0	0	0	0	0	0	0	0	0	0	0	0	0	0	0	0	0	0	0	0	0	0	0	0	0	0	0	1	0	0	0	0	0	0	0	0	0	0	0	0	0	0	0	0	0	0	0	0	0	0	1	0	0	0	0	0	0	0	0	1	0	0	0	0	0	0	0	0	0	0	0	0	0	0	0	0	0	0	0	0	0	0	0	0	0	0	0	0	0	0	0	0	0	0	0	0	0	0	0	0	0	0	0	0	0	0	0	0	0	0	0	0	0	0	0	0	0	0	0	0	0	0	0	0	0	0	0	0	0	0	0	0	0	0	1	0	0	0	0	0	0	0	0	0	0	0	2	0	0	0	0	0	0	0	0	0	0	0	0	0	0	0	0	0	0	0	0	0	0	0	0	0	0	0	0	0	0	0	0	0	0	0	0	0	0	0	0	0	0	0	0	0	0	0	0	0	0	0	1	0	0	0	0	0	0	0	0	0	0	0	0	0	0	0	0	0	0	0	0	0	0	0	0	0	0	0	0	0	0	0	1	0	0	0	0	0	0	0	0	0	0	0	0	0	0	0	0	1	0	0	0	0	0	0	0	0	0	0	0	0	0	0	0	0	0	0	0	0	0	0	0	0	0	0	0	0	0	0	0	0	0	0	0	0	0	0	0	0	0	0	0	0	0	0	0	0	0	0	0	0	0	0	0	0	0	0	0	0	0	0	0	0	0	0	0	0	0	7	0	0	0	0	0	0	0	0	0	0	0	0	0	0	0	0	0	0	0	0	0	0	0	0	0	0	1	0	2	0	0	0	0	0	0	1	0	0	0	0	0	0	0	0	0	0	0	0	0	0	0	0	0	0	0	0	0	0	0	1	0	0	0	0	0	0	0	0	0	0	0	0	0	0	0	0	0	0	0	0	0	0	0	0	0	0	0	0	0	0	0	0	0	0	0	0	0	0	0	0	0	0	0	0	0	0	0	0	0	0	0	1	0	0	0	0	1	0	0	0	0	0	0	0	0	0	0	0	0	0	0	0	0	0	0	0	0	0	0	0	0	0	0	0	0	0	0	0	0	0	0	0	0	0	0	0	0	0	0	0	0	0	0	0	0	0	0	0	0	0	0	0	0	2	0	0	0	0	0	0	0	0	0	0	0	0	0	0	0	0	0	0	0	0	0	1	0	0	0	0	0	0	0	0	0	0	0	0	0	0	0	0	0	0	0	0	0	0	0	0	0	0	0	0	0	0	0	0	0	0	0	0	0	0	0	0	0	0	0	0	0	0	0	0	0	0	0	0	4	0	0	0	0	0	0	0	0	0	0	0	1	0	0	0	0	0	0	0	0	0	0	0	0	0	0	0	0	0	0	0	0	0	0	0	0	0	0	0	0	0	0	0	0	0	0	0	0	0	0	0	0	0	2	0	0	0	0	1	0	0	0	0	0	0	0	0	0	0	0	0	0	0	0	0	0	0	0	0	0	1	0	0	0	0	0	0	0	0	0	0	0	0	0	0	0	0	0	0	0	0	0	0	0	1	0	0	0	0	0	0	0	0	0	0	0	0	0	0	0	0	0	0	0	0	0	0	0	0	0	0	0	0	0	0	0	0	0	0	0	0	0	0	0	0	0	0	0	0	0	0	0	0	0	0	0	0	0	0	0	0	0	0	0	1	0	0	0	0	0	0	0	0	0	0	0	0	0	0	0	0	0	0	0	0	0	0	0	0	0	0	0	0	0	0	0	0	0	0	0	0	0	0	0	0	0	0	0	0	0	0	0	0	0	0	0	0	0	0	0	0	0	0	0	0	0	0	0	0	0	0	0	5	0	0	0	0	0	1	0	0	0	0	0	0	0	0	0	0	0	0	0	0	0	0	1	0	0	0	0	0	0	0	0	0	0	0	0	0	0	0	0	0	0	0	0	0	0	0	0	0	0	0	0	0	0	0	0	0	0	0	0	0	0	0	0	0	0	0	0	0	0	0	0	0	0	2	0	0	0	0	0	0	0	0	0	0	0	0	0	0	0	0	0	1	0	0	0	0	0	0	0	0	1	0	0	0	0	0	0	0	0	0	0	0	0	0	0	0	0	0	0	0	0	0	0	0	0	1	0	0	0	0	0	0	1	0	0	0	0	0	0	0	0	0	0	0	0	0	0	0	2	0	0	0	0	0	0	0	0	0	0	0	0	0	0	0	0	0	0	0	0	0	0	0	0	0	0	0	0	0	0	0	0	0	0	0	0	0	0	0	0	0	0	0	0	0	0	0	0	0	0	0	0	0	0	0	0	0	0	0	0	0	0	0	1	0	0	0	0	0	0	0	0	0	0	0	0	0	0	0	1	0	0	0	0	0	0	0	0	0	0	0	0	0	0	0	3	0	0	0	0	0	0	0	0	0	0	0	0	0	0	0	0	0	0	0	0	0	0	0	0	0	0	0	0	0	0	0	1	0	0	0	0	0	0	0	0	0	0	0	0	0	0	0	0	0	0	0	0	0	0	0	0	0	0	0	1	0	0	0	0	0	0	0	0	0	0	0	0	0	0	0	0	0	0	0	0	0	0	0	0	0	1	0	0	0	0	0	0	0	0	0	2	0	0	0	0	0	0	0	1	2	0	0	0	0	0	0	0	0	0	0	0	0	0	0	0	0	0	0	0	0	0	0	0	0	0	0	0	0	0	0	0	0	0	1	0	0	0	0	0	0	0	0	0	0	0	0	0	0	0	0	0	0	0	0	0	0	0	0	0	0	0	0	0	0	0	0	0	0	0	0	0	0	0	0	0	0	0	0	0	0	0	0	0	0	0	0	0	0	0	0	1	0	0	0	0	0	0	0	0	0	0	0	0	0	0	1	0	0	0	0	0	0	0	0	0	0	0	0	0	0	0	0	0	1	0	0	0	0	0	0	0	0	0	0	0	0	0	0	0	0	0	0	0	0	0	0	0	0	0	0	0	0	1	0	0	0	0	0	0	0	0	0	0	0	0	0	0	0	0	0	0	0	0	2	0	0	0	0	0	0	0	0	0	0	0	0	0	0	0	0	0	0	0	0	0	0	0	0	0	0	0	0	0	0	1	0	0	0	0	0	0	0	0	0	0	0	0	0	0	0	0	1	0	0	0	0	0	0	0	0	0	0	0	0	0	0	0	0	0	0	0	0	0	0	0	0	0	0	0	0	0	0	0	0	0	0	0	0	0	0	0	0	1	0	0	0	1	0	0	0	0	0	0	0	0	0	0	0	0	0	0	0	0	0	0	0	0	0	0	0	0	0	0	0	0	0	0	0	0	0	0	0	0	0	0	0	0	0	0	0	0	0	0	0	1	0	0	0	0	0	0	0	0	0	0	0	0	0	0	0	0	0	0	0	0	0	0	0	2	0	0	0	0	0	1	0	0	0	0	0	0	0	0	0	0	0	0
Root; o_Methylococcales_pmoA; Methylomonadaceae	0	0	0	0	0	0	0	1	0	0	2	0	0	0	1	0	1	1	0	0	0	0	0	0	0	0	2	0	0	0	0	0	1	0	0	0	0	6	0	0	0	0	0	0	0	0	0	0	0	0	0	4	0	0	0	0	0	0	0	0	0	0	0	0	0	0	2	2	0	0	0	0	4	0	0	0	0	0	0	0	0	0	0	0	0	0	0	0	0	1	0	0	4	0	0	0	0	0	0	0	0	0	0	0	0	0	0	0	0	0	0	2	0	1	0	0	23	0	0	3	0	0	0	0	0	0	0	1	0	0	0	0	1	1	0	0	0	0	0	0	0	0	0	0	0	0	0	2	0	0	0	6	1	0	0	0	0	0	0	3	0	23	0	4	0	3	0	0	0	0	0	0	3	31	1	0	0	0	14	0	0	0	0	0	0	0	5	0	3	0	0	0	0	2	0	0	0	0	6	0	0	1	0	1	0	0	2	0	0	0	1	0	0	3	0	0	0	0	0	0	0	0	0	9	0	0	0	3	0	0	0	0	24	0	0	0	0	0	0	0	0	0	0	0	0	0	0	0	0	0	0	0	0	0	0	0	0	0	9	0	0	0	0	0	0	0	0	1	0	0	0	15	0	0	0	0	0	0	0	0	0	1	0	0	0	0	0	0	0	0	0	0	0	0	0	0	5	0	0	0	0	0	3	0	0	0	0	0	4	4	0	3	0	0	0	0	1	0	0	0	0	1	0	0	2	8	5	0	0	0	6	0	0	0	2	0	0	0	1	1	10	0	0	0	0	1	0	0	0	0	0	6	4	0	0	9	0	0	0	0	0	0	0	1	0	0	0	6	0	0	0	0	0	0	0	0	0	0	0	0	0	0	0	0	0	0	0	0	0	0	0	0	0	2	0	1	0	0	7	0	0	0	0	0	0	0	0	0	0	0	0	0	0	0	0	0	0	0	0	1	0	1	0	0	0	2	0	0	0	0	3	0	0	0	0	0	0	0	0	0	0	0	0	1	0	1	0	0	0	1	3	0	0	3	0	2	0	0	0	0	1	0	0	0	1	0	0	1	0	1	0	1	0	2	1	0	4	0	5	2	0	0	0	0	1	4	0	0	0	0	0	4	0	1	6	0	0	0	4	1	0	0	0	0	0	0	0	0	0	0	0	0	0	0	0	0	0	0	3	0	0	0	0	0	1	0	0	0	2	0	0	0	0	0	0	0	0	0	0	0	0	0	1	1	0	0	0	0	0	0	0	0	0	0	0	0	0	0	0	0	0	0	2	0	0	0	0	0	9	0	5	0	0	0	0	0	1	0	0	2	0	0	0	0	2	0	1	0	0	10	0	0	0	0	2	0	0	0	0	0	0	0	0	0	1	0	0	0	0	0	0	0	8	0	8	0	0	3	0	0	0	0	0	0	0	0	0	0	0	0	0	1	0	0	2	0	0	0	0	0	2	0	0	0	0	0	0	3	0	0	3	0	0	0	0	0	0	0	0	0	1	0	0	0	7	0	0	0	0	0	0	0	0	0	0	0	0	0	0	0	2	1	3	0	0	0	0	0	0	0	2	7	8	0	0	0	0	0	0	0	0	0	0	0	0	0	0	0	4	0	0	0	0	0	0	0	0	0	0	6	0	0	0	0	0	0	0	0	2	0	0	0	9	39	0	0	0	0	0	0	0	0	0	0	5	0	0	0	0	0	0	0	0	0	7	1	0	10	0	0	0	0	0	0	0	0	0	3	0	0	0	3	0	0	3	0	0	0	0	0	3	0	0	0	0	0	1	0	0	5	1	0	0	0	0	0	0	0	0	0	0	0	6	0	0	0	1	0	0	0	2	0	0	0	3	1	0	3	0	3	0	0	0	0	7	0	9	0	0	0	0	0	0	0	0	0	0	0	2	0	0	0	0	0	0	5	0	0	0	0	4	0	4	0	0	0	0	0	0	0	0	0	0	0	0	0	0	0	0	0	0	0	0	0	0	0	0	1	0	0	0	0	0	0	0	0	1	0	1	0	0	0	0	0	0	0	0	0	0	0	0	0	0	0	0	0	0	0	0	0	0	0	1	0	0	0	0	0	0	0	9	5	0	0	1	0	0	0	1	0	0	0	0	1	0	0	0	0	0	0	0	0	0	0	0	2	0	0	0	0	0	2	0	0	0	0	0	0	0	0	0	0	0	0	0	0	0	0	0	1	0	0	0	0	0	0	1	3	0	0	0	0	0	0	1	0	0	0	5	0	0	0	6	0	0	0	0	0	0	0	0	0	0	5	0	0	0	0	0	0	0	0	0	0	0	0	0	0	0	0	0	0	1	0	0	0	4	1	0	0	0	0	0	0	0	0	0	0	0	6	0	0	0	0	0	5	0	7	0	0	0	1	0	0	0	0	0	4	0	0	0	0	0	0	8	0	0	0	0	0	0	0	5	0	0	0	0	3	0	1	0	0	0	0	0	0	0	0	2	0	0	0	0	0	0	0	0	0	0	0	0	0	0	0	0	4	0	0	0	0	0	0	0	0	0	0	0	0	0	0	0	2	0	0	0	0	0	0	3	0	0	0	0	0	2	0	2	0	0	0	0	0	0	0	0	0	0	0	0	0	1	0	0	4	0	0	0	0	1	6	0	0	0	7	0	0	0	0	0	0	0	0	0	31	0	0	0	0	0	0	0	0	0	1	0	0	0	0	0	0	0	0	0	0	0	11	0	0	0	0	63	1	0	0	0	4	7	0	3	0	0	0	0	0	0	0	0	0	0	6	0	1	0	0	0	1	0	0	0	9	0	0	3	0	0	0	0	0	6	0	0	1	1	0	1	0	0	0	2	0	0	0	0	0	0	0	0	0	0	0	0	0	0	0	0	0	0	0	0	0	0	0	1	0	9	0	0	0	1	0	0	0	0	0	0	0	0	0	0	0	0	0	0	0	0	0	0	0	1	0	1	0	0	0	0	0	4	0	6	0	0	0	1	0	0	4	0	0	0	4	0	0	11	0	0	0	0	0	2	0	1	0	0	9	0	0	0	0	1	0	0	0	0	0	0	0	0	0	3	0	0	3	1	3	0	0	0	0	0	0	0	0	1	0	0	0	0	0	0	0	0	0	0	0	0	0	0	0	0	0	0	3	0	0	0	0	0	0	8	0	0	0	0	0	0	0	0	0	0	0	0	0	0	12	0	0	0	0	5	0	0	0	3	1	1	7	0	0	0	0	0	0	0	0	0	0	7	0	0	0	1	1	0	0	0	7	2	1	0	0	0	0	4	7	0	0	0	0	0	0	0	1	0	0	1	0	0	1	0	1	0	0	0	12	0	0	0	0	2	0	1	0	0	0	0	0	0	0	0	0	0	0	0	0	5	0	10	0	0	0	0	0	6	0	0	0	6	0	0	0	0	0	0	0	0	0	0	0	0	0	0	2	0	0	0	0	0	1	0	0	0	0	0	0	0	0	0	0	0	0	2	2	0	0	1	0	0	1	0	0	0	0	0	7	0	0	0	0	0	0	0	1	0	0	0	0	0	0	0	0	0	0	0	0	1	0	0	0	0	0	1	0	0	0	0	0	0	0	7	0	0	0	0	0	0	13	0	0	0	0	0	2	0	0	4	0	0	0	0	0	0	0	0	0	0	0	0	0	10	0	0	0	0	0	0	0	1	0	4	0	8	0	0	4	0	0	0	1	7	2	0	1	0	8	0	0	0	1	0	0	0	0	0	4	0	0	0	0	0	0	0	0	0	0	1	1	0	0	0	0	0	0	0	0	0	0	0	2	2	0	0	0	0	0	0	0	0	0	0	0	0	0	0	1	0	0	0	0	0	0	0	0	0	3	0	5	0	0	10	0	0	0	0	0	0	0	0	0	0	0	1	0	1	0	0	0	0	0	0	0	1	0	0	0	0	0	5	0	1	0	0	0	0	0	0	0	0	4	0	1	0	0	0	0	0	0	1	0	0	1	0	0	0	0	8	0	1	0	0	0	0	0	0	0	0	1	0	0	0	0	0	2	0	0	0	0	0	0	0	0	0	1	0	0	16	0	0	0	0	0	0	0	0	1	0	13	0	7	0	0	0	1	0	0	0	0	0	0	0	0	0	0	0	8	0	0	0	0	0	2	0	0	0	0	0	0	1	0	0	0	0	11	0	0	1	2	0	0	0	0	0	0	0	1	0	0	0	3	0	0	0	0	4	0	0	0	0	0	0	0	0	1	1	3	3	0	0	0	0	0	2	0	0	0	0	2	0	0	0	0	0	0	0	1	0	0	1	0	0	0	0	0	0	0	0	0	0	0	0	0	0	0	0	0	0	0	0	0	0	0	0	0	0	2	0	2	1	0	3	0	0	0	0	0	5	0	0	1	0	2	0	0	1	0	0	0	3	1	0	0	1	0	0	0	1	0	0	0	0	0	0	3	0	0	0	0	0	2	0	1	11	0	0	0	0	0	0	0	0	3	0	1	0	0	0	0	0	1	0	0	3	0	0	7	0	0	0	0	0	0	0	0	12	0	0	0	0	0	0	0	0	0	0	1	0	0	0	0	0	3	0	0	0	0	0	0	0	0	0	0	0	5	0	0	0	0	0	0	2	0	0	2	0	0	1	0	0	0	13	0	0	0	0	0	0	0	0	4	0	0	6	0	0	0	0	9	0	0	0	0	0	1	0	0	0	0	0	0	0	0	0	0	0	0	0	0	0	3	1	0	0	2	0	0	0	0	0	0	0	0	0	0	0	0	11	4	0	0	0	0	0	0	0	0	0	0	0	4	0	0	1	0	0	0	0	0	3	0	0	0	0	0	0	0	0	3	0	3	3	0	0	2	0	0	1	0	1	8	0	5	0	0	0	0	0	0	0	0	0	0	0	0	0	0	1	0	1	0	0	0	6	0	0	0	0	0	0	0	0	2	0	0	1	0	0	0	0	0	0	0	0	0	0	0	0	0	0	0	0	3	0	0	12	0	0	0	0	0	0	0	1	1	0	0	1	0	0	1	0	0	0	0	0	0	0	0	0	0	0	1	0	0	0	0	0	0	0	0	0	6	4	0	0	0	0	1	0	0	0	0	0	0	0	0	0	0	0	0	0	3	0	0	0	0	0	0	0	4	0	0	0	0	0	0	0	0	0	3	0	0	0	4	1	0	0	0	0	0	0	0	0	0	0	0	0	0	0	0	0	1	0	0	1	0	2	1	1	0	0	0	0	0	0	0	0	0	0	1	0	0	0	9	0	0	0	0	0	0	0	0	0	0	0	0	3	0	0	0	0	0	0	0	0	3	0	0	0	0	0	0	0	0	0	0	0	3	0	0	0	0	0	0	0	0	0	0	0	0	0	0	0	0	1	0	0	0	0	0	0	0	0	0	1	0	0	0	1	0	0	0	0	0	0	0	1	0	0	0	0	0	0	4	1	0	0	1	1	0	0	3	0	1	0	0	0	1	0	0	0	0	3	0	0	0	0	2	0	0	0	0	0	0	14	0	0	0	0	0	0	0	0	0	0	0	0	0	6	0	0	0	0	0	0	0	4	1	0	0	3	0	4	0	0	0	0	0	0	0	0	0	0	0	0	0	0	0	3	0	12	0	1	0	0	0	0	0	0	0	4	0	0	0	0	0	0	0	1	12	0	0	0	1	0	0	8	0	0	0	0	0	0	0	0	0	0	0	0	12	0	0	0	0	0	0	2	2	1	0	0	0	1	0	0	0	0	0	3	0	0	0	0	1	1	0	0	1	0	0	2	0	0	0	1	0	0	0	0	0	0	1	0	0	0	0	0	0	0	0	0	0	1	0	1	5	0	9	0	2	0	0	0	3	0	0	0	0	0	0	0	0	0	0	0	0	0	0	0	0	0	0	0	11	0	0	0	0	0	49	2	0	0	0	0	0	2	0	0	0	0	0	0	0	7	1	0	0	0	0	0	0	3	1	6	0	0	1	0	3	0	0	0	0	0	0	0	3	0	0	0	0	0	0	0	12	0	0	0	0	0	0	0	0	0	0	0	1	2	9	0	0	0	1	0	3	1	6	0	0	0	1	0	0	0	0	0	0	0	0	0	0	0	16	0	0	0	0	0	0	0	0	0	0	0	0	0	0	0	1	0	0	0	0	0	2	0	0	0	2	0	0	2	0	0	0	0	2	1	0	0	0	0	0	0	0	0	0	0	0	0	0	0	0	0	0	8	4	0	0	0	0	0	0	0	0	0	0	0	9	0	2	0	0	0	0	1	5	0	0	0	0	0	1	0	0	0	0	0	7	0	1	0	0	0	0	0	0	0	3	0	1	0	0	0	0	0	0	0	0	0	0	0	0	0	0	0	0	0	0	0	0	0	2	0	0	0	0	0	0	0	0	0	0	0	0	0	0	6	0	0	8	0	0	0	1	0	4	4	1	0	0	0	0	6	0	0	2	0	0	0	0	0	0	1	0	8	5	0	0	0	0	0	0	1	0	0	0	4	0	1	4	0	0	0	4	0	0	0	0	0	2	0	0	0	0	0	0	2	0	0	0	5	0	0	0	0	0	0	0	0	0	6	1	0	0	0	0	0	10	0	0	0	0	1	0	0	0	1	0	0	3	0	0	0	0	0	3	0	6	4	0	0	0	0	0	0	0	0	0	0	0	0	0	0	0	1	11	0	0	0	0	0	0	0	0	0	0	0	0	0	5	0	0	0	0	1	0	5	1	0	0	0	0	0	0	0	0	0	0	0	0	0	0	0	6	0	0	0	0	0	0	0	0	2	0	0	0	0	0	12	0	0	0	0	0	0	0	0	2	0	0	0	0	0	0	0	0	0	0	0	0	0	0	2	0	0	0	0	0	0	6	1	0	0	0	0	6	0	0	0	0	0	0	0	0	0	0	0	8	0	1	0	0	0	0	0	0	0	0	3	0	0	0	0	0	0	0	0	0	0	0	0	0	0	0	0	0	0	0	0	2	0	1	0	0	0	0	0	3	11	1	0	0	0	0	0	0	0	0	0	0	0	0	0	0	0	0	0	0	0	0	0	0	0	0	0	4	0	0	0	0	1	0	6	0	0	0	0	0	0	0	0	0	0	0	0	0	1	0	0	0	5	0	0	0	0	0	1	0	2	0	0	0	0	0	0	0	0	0	0	0	0	11	0	0	2	0	0	0	0	0	0	3	0	0	0	0	1	0	0	0	0	2	0	0	0	0	0	0	0	14	1	0	0	2	6	0	0	0	0	1	0	0	0	1	0	0	2	0	0	0	0	0	0	2	0	0	0	0	0	2	0	0	0	0	0	0	0	0	0	0	0	0	0	0	0	0	0	0	0	0	0	0	0	0	0	27	0	1	0	0	0	0	4	0	0	0	2	0	1	0	0	5	0	0	0	0	0	0	0	0	0	10	0	0	0	0	0	1	0	0	0	0	0	0	0	2	0	1	1	1	0	0	1	0	2	0	0	0	0	0	0	0	4	0	0	1	0	6	0	0	0	0	1	0	0	12	0	2	2	0	0	0	0	0	0	0	0	27	0	0	0	0	6	0	0	4	4	0	1	0	0	0	0	0	0	0	0	1	0	0	0	0	5	10	0	0	0	0	3	0	0	2	0	0	2	0	0	0	0	0	0	0	2	0	0	0	0	2	0	0	0	0	0	0	0	1	0	0	1	0	4	0	0	0	0	0	0	1	0	0	0	0	0	0	0	0	0	0	0	0	1	0	0	2	5	0	0	0	2	0	0	0	0	2	0	0	0	0	0	1	0	0	0	2	0	2	0	0	0	0	0	0	0	0	2	0	1	7	1	0	0	0	0	0	0	1	0	0	0	0	0	0	0	0	0	0	0	0	1	0	0	0	0	0	3	0	0	6	0	0	0	0	0	0	0	0	0	0	1	0	0	0	3	0	0	0	0	11	0	0	0	0	1	0	0	0	4	0	0	0	0	4	0	0	0	0	0	7	0	0	0	0	0	0	0	0	0	15	0	0	4	0	0	0	0	1	0	0	0	1	0	0	0	0	0	0	0	1	0	1	0	0	0	0	5	1	0	0	1	0	0	0	0	0	0	0	0	0	0	0	0	0	0	0	0	0	0	0	0	0	0	0	0	0	0	0	0	0	0	0	0	0	0	0	0	0	0	0	0	0	0	0	0	0	0	0	0	0	1	0	2	0	0	12	1	0	0	0	0	0	2	0	6	0	0	0	0	2	0	0	0	0	0	0	2	18	0	0	0	1	0	0	0	8	0	5	0	0	0	0	1	0	6	0	0	0	0	0	0	0	0	0	0	2	0	0	14	7	0	0	0	0	0	0	0	0	0	0	0	0	15	0	0	0	0	0	0	0	0	0	0	0	0	3	0	0	0	2	0	0	0	0	0	0	0	0	0	0	0	0	0	0	0	0	0	1	0	0	0	0	0	0	0	0	0	0	0	0	0	5	1	0	0	0	0	8	0	0	0	0	0	0	0	0	3	0	1	0	0	0	0	0	0	0	0	0	0	0	0	0	0	0	0	0	0	0	0	0	0	0	0	5	0	3	0	0	11	0	0	0	0	0	0	0	0	0	0	0	0	0	0	0	0	0	0	0	0	0	0	0	0	0	0	0	0	0	6	0	0	0	0	0	0	0	0	0	2	0	2	0	0	0	0	4	0	8	7	0	0	0	0	0	0	0	0	0	0	0	0	0	4	0	0	0	4	0	0	0	0	0	0	0	0	0	0	0	0	1	0	1	0	0	0	0	0	0	0	0	0	0	0	0	0	0	0	0	1	0	0	0	0	0	0	0	0	0	0	0	0	0	0	0	0	0	0	0	0	0	0	0	0	2	0	0	0	0	0	0	0	0	0	6	0	0	3	13	0	0	0	0	0	0	0	8	0	0	1	5	4	0	0	0	5	7	3	0	0	6	0	0	0	3	0	0	0	0	0	0	0	0	0	0	1	0	0	0	4	0	5	0	0	0	0	0	0	0	0	0	0	7	0	0	0	0	0	0	0	0	0	0	0	0	0	6	0	0	0	0	0	0	0	0	0	0	0	0	1	0	0	0	0	2	14	0	0	2	4	0	0	0	0	5	0	0	0	0	0	0	0	0	2	0	0	0	0	0	0	1	1	0	0	0	0	0	0	0	4	0	0	0	0	0	3	0	0	0	0	0	0	0	0	0	0	0	2	0	0	0	1	0	0	0	0	0	0	0	4	0	0	0	0	0	0	0	0	2	0	0	0	0	0	0	0	0	0	0	0	5	0	0	0	0	0	0	0	0	0	8	0	0	3	0	0	0	3	0	0	9	0	0	0	0	0	0	0	10	0	0	0	0	0	0	0	9	0	0	0	0	0	0	0	0	0	0	0	0	0	0	0	0	1	0	0	2	0	2	0	0	1	0	0	0	10	0	0	3	0	0	0	0	0	0	0	0	0	0	0	2	4	0	0	0	0	0	0	0	0	0	0	0	0	0	2	0	0	41	20	0	0	4	0	0	0	2	1	0	0	0	0	13	0	0	0	0	0	2	0	0	0	0	0	0	0	0	0	0	0	2	7	4	8	1	0	4	28	0	1	0	0	0	10	0	0	0	0	0	11	0	0	0	0	0	0	0	0	0	0	0	1	0	0	0	0	0	0	0	0	2	0	0	0	0	4	0	0	0	0	5	0	0	0	0	5	4	0	0	0	0	0	0	0	6	3	0	0	0	0	0	0	0	0	0	0	0	0	0	0	0	0	0	0	0	0	0	0	2	0	0	0	2	0	0	0	0	0	0	0	0	3	1	1	0	0	0	1	0	0	0	1	0	4	1	0	0	0	0	0	0	0	1	0	0	0	0	0	0	0	0	0	0	1	0	4	4	0	0	0	1	6	0	0	50	25	0	0	0	0	0	0	0	0	0	0	4	0	0	0	0	0	0	0	0	0	0	0	0	9	2	0	1	0	0	0	0	0	0	0	0	0	0	0	0	0	0	0	0	3	0	0	1	7	0	0	0	0	0	0	0	0	0	0	0	0	0	2	0	0	0	0	1	0	1	0	0	0	4	0	0	1	0	15	0	0	0	0	0	0	0	4	0	0	0	0	0	0	0	0	0	0	0	0	0	0	0	0	0	0	0	0	0	0	0	0	0	0	0	0	0	0	0	0	0	0	0	0	0	0	0	0	14	1	0	0	0	5	0	1	0	0	0	0	0	0	0	0	0	0	0	0	0	0	0	0	0	1	0	1	11	0	1	0	0	0	0	0	0	0	0	0	0	0	0	0	0	0	0	0	0	0	0	0	0	0	0	0	0	0	5	0	0	0	0	0	0	0	0	0	0	0	0	0	0	0	0	0	0	0	0	1	0	0	0	0	2	0	0	0	0	0	0	0	0	0	0	0	0	0	0	0	0	0	1	0	0	0	0	0	0	0	0	0	0	0	0	0	0	0	0	0	0	0	2	0	0	0	0	8	0	0	1	0	3	0	0	0	0	0	0	1	0	0	0	0	3	0	0	0	0	0	0	0	0	0	1	0	0	0	0	0	0	0	0	0	0	4	0	1	0	0	0	0	0	0	0	0	8	0	0	0	0	0	0	0	1	0	2	0	0	1	10	0	0	0	0	0	0	0	0	0	0	0	0	2	9	0	0	2	0	0	0	0	0	0	0	0	0	0	0	1	0	0	0	0	0	0	1	23	0	0	0	0	0	0	0	0	1	0	0	0	1	1	0	0	0	0	0	0	0	0	2	0	0	0	0	0	0	0	0	0	0	2	0	0	1	0	0	0	0	0	0	14	0	0	0	1	0	0	1	0	0	0	1	0	0	0	0	0	0	0	0	4	7	0	8	0	0	0	0	0	0	0	4	0	17	1	0	0	0	0	0	0	0	0	0	0	0	11	0	0	0	0	0	0	1	0	13	0	0	0	0	1	0	0	0	0	0	0	1	0	0	0	0	0	0	0	2	0	0	0	0	0	0	2	0	0	0	0	8	0	0	1	0	0	0	0	0	0	0	0	5	0	0	0	0	0	2	0	0	0	0	0	0	0	0	0	0	0	0	0	0	0	0	0	5	0	0	0	0	0	0	0	0	0	0	0	0	0	5	1	1	0	0	0	0	0	3	0	0	1	0	0	0	0	0	0	0	0	0	0	0	0	0	0	0	0	0	0	0	0	0	2	2	0	0	0	0	0	0	0	0	0	0	1	0	0	10	0	0	0	11	0	1	0	2	0	0	2	0	0	0	0	2	0	0	0	0	0	0	0	2	0	0	0	0	0	0	0	0	0	1	0	8	0	0	0	0	0	0	0	0	0	1	0	2	1	0	0	0	0	4	0	0	0	0	1	0	0	4	0	0	0	0	0	0	0	0	0	0	0	0	0	0	12	0	0	3	0	0	0	0	0	0	0	2	0	0	0	0	0	0	1	2	0	0	0	0	0	0	0	0	0	0	0	0	0	1	0	0	0	0	0	0	0	0	0	0	0	0	0	0	0	0	0	0	0	0	0	0	0	0	0	0	1	0	0	0	0	0	0	0	8	0	0	0	11	0	0	0	0	0	3	0	0	0	0	1	0	0	0	1	4	3	1	0	1	0	0	0	0	0	0	4	0	0	0	0	0	0	0	0	0	0	0	9	0	0	0	0	0	2	2	0	0	1	0	1	0	0	0	0	0	0	0	0	0	0	9	14	0	0	0	0	2	0	0	7	0	0	0	0	0	0	0	0	0	0	5	2	4	0	0	0	0	3	0	9	2	0	0	0	0	0	0	0	1	0	0	0	0	0	8	0	1	1	5	0	11	0	0	1	0	0	0	1	0	0	2	0	0	0	1	1	0	0	0	0	0	8	0	1	0	0	0	0	0	0	0	1	0	0	0	2	0	0	0	0	0	0	0	0	0	0	0	0	0	0	0	0	0	1	0	7	3	0	0	0	0	0	0	1	0	0	0	1	0	1	0	0	1	0	12	0	0	1	0	0	0	0	0	1	0	0	0	0	0	6	0	0	0	4	0	1	0	0	0	0	0	17	0	0	0	0	1	0	0	0	0	6	0	0	0	0	0	0	0	0	0	0	0	0	0	0	0	0	0	0	0	0	0	0	7	0	0	2	0	0	0	0	0	0	0	0	0	0	0	0	0	0	0	0	0	0	0	0	5	0	0	0	0	0	0	0	0	0	0	0	1	0	0	0	0	1	0	0	3	0	0	0	0	0	0	0	0	0	1	0	5	0	0	0	0	0	0	0	2	0	7	0	1	0	0	0	0	0	0	0	0	1	0	0	0	0	0	0	0	0	0	0	0	0	3	0	0	0	0	0	1	0	0	2	1	0	0	0	0	0	0	0	0	0	0	0	0	1	0	0	4	1	0	0	1	0	0	0	0	0	0	0	0	0	1	0	0	0	0	0	0	0	0	0	0	5	12	0	0	0	0	0	0	0	0	0	0	0	0	0	0	0	1	0	7	0	0	0	0	0	0	1	0	0	0	0	0	0	2	0	0	0	0	0	0	0	12	0	0	0	3	3	0	0	1	0	0	0	0	0	0	0	7	0	0	0	3	0	0	0	0	0	0	0	0	1	0	1	0	0	0	1	0	0	0	0	0	0	1	0	2	0	0	0	0	0	0	3	0	0	0	0	3	0	0	0	1	0	0	0	0	0	0	0	1	0	0	0	0	1	3	0	0	1	0	2	0	0	0	0	0	0	3	0	0	0	0	2	0	0	1	0	0	1	0	0	0	0	3	0	0	0	0	2	0	0	0	0	1	0	0	0	1	0	4	19	0	0	0	0	0	1	0	0	0	7	0	1	0	0	0	0	0	0	0	0	0	0	0	0	0	0	0	4	0	0	0	0	0	0	0	0	0	0	0	1	0	0	0	0	0	0	0	0	0	0	0	0	0	0	0	0	0	0	6	0	0	0	0	0	0	2	0	0	0	0	3	3	0	0	2	0	0	0	5	0	0	0	0	0	1	5	0	0	0	0	0	0	0	0	0	0	0	0	0	3	0	0	0	4	0	0	0	0	0	1	0	0	4	0	0	0	0	0	0	0	0	0	0	0	0	0	0	3	0	0	0	0	0	0	0	0	0	0	6	0	0	0	0	0	0	0	0	0	0	3	0	0	0	0	1	0	0	0	1	1	0	0	0	0	3	1	0	0	0	0	0	0	0	4	0	0	0	3	0	0	0	0	0	0	2	0	0	0	0	0	0	0	0	0	0	0	0	0	0	0	0	0	0	0	0	0	0	0	0	0	0	0	11	0	4	0	0	2	4	3	0	0	0	0	0	0	2	5	0	0	0	0	0	0	0	2	0	0	0	0	0	0	0	0	0	2	0	1	15	0	0	1	0	0	0	0	0	0	0	0	0	4	0	0	0	1	0	0	0	0	0	0	2	0	0	0	0	0	6	0	0	5	0	0	0	1	0	0	0	0	5	0	0	9	0	0	5	0	0	0	0	0	0	0	0	0	0	0	1	0	0	4	0	0	0	0	0	0	0	1	0	0	0	0	0	0	0	0	0	0	8	0	0	0	0	7	0	2	0	0	0	0	0	0	2	0	0	4	0	0	0	0	0	0	0	0	1	5	0	0	1	0	0	0	0	0	0	0	0	0	0	0	0	0	0	0	0	0	0	0	0	0	6	0	0	0	0	0	0	0	0	0	0	0	0	0	0	0	0	0	0	0	0	0	0	0	6	0	0	0	0	0	0	6	0	0	0	0	0	0	0	0	0	0	0	0	0	0	0	16	0	0	0	0	0	0	2	0	0	0	0	0	1	1	0	0	0	0	0	1	0	0	4	0	1	0	0	0	4	0	5	0	0	0	0	0	0	0	0	0	12	0	0	0	27	0	0	0	0	0	0	0	0	1	0	0	0	0	1	6	0	0	0	0	0	0	0	0	0	0	0	0	4	0	0	0	0	0	0	0	0	0	0	0	0	0	19	0	0	0	1	0	0	0	0	0	0	4	0	0	0	0	0	0	0	0	0	5	0	0	0	0	0	0	0	3	0	11	2	0	0	0	0	0	0	0	0	0	0	0	0	1	0	0	0	0	0	0	0	0	0	1	0	0	3	0	0	0	0	0	0	9	0	0	2	0	3	0	0	8	0	0	0	0	0	0	0	0	0	0	0	0	0	0	0	1	0	0	0	0	0	0	0	0	5	0	0	0	0	0	0	0	2	0	0	0	0	4	0	0	0	0	0	0	0	0	0	0	0	2	0	0	0	0	12	0	0	0	0	1	0	0	0	0	0	0	0	0	3	0	2	1	0	8	0	0	0	0	0	0	0	0	0	9	1	13	0	0	0	0	0	0	0	0	0	0	0	0	0	1	1	0	0	0	0	0	0	0	0	0	3	0	0	2	3	5	0	0	0	0	0	0	0	0	0	0	0	0	0	0	15	1	0	0	0	0	0	0	0	0	0	0	0	0	2	0	0	0	0	0	0	0	0	0	0	5	0	0	0	0	1	0	2	1	0	0	0	0	0	0	0	0	0	0	0	0	0	0	0	0	0	1	0	0	1	0	0	0	0	0	0	13	0	11	0	0	0	0	0	0	0	0	0	0	0	0	0	0	0	0	0	0	0	1	0	0	0	0	0	0	4	0	6	0	1	0	0	0	0	2	2	0	0	2	0	0	0	0	0	0	0	0	0	0	0	0	0	0	1	0	0	0	1	0	3	0	0	0	0	0	0	0	2	0	0	0	0	0	0	2	0	0	1	0	0	0	0	0	0	0	8	0	0	0	0	0	0	0	0	0	0	0	0	0	1	10	0	0	0	0	0	0	0	9	6	0	0	0	0	0	0	0	0	0	0	1	11	0	0	0	0	0	0	0	0	0	0	0	0	2	0	0	0	0	0	0	0	0	0	6	1	2	0	2	0	1	0	46	0	0	0	0	0	0	0	0	1	22	0	0	0	0	0	0	0	0	0	0	0	0	0	0	0	0	0	0	0	2	0	0	1	0	0	0	1	0	0	0	0	0	0	0	0	0	0	0	0	1	0	7	0	2	0	0	3	0	0	0	0	0	0	0	0	1	0	0	0	0	0	0	0	0	0	1	7	0	7	0	0	0	0	0	0	0	0	3	0	12	0	0	0	0	0	1	0	0	0	0	1	0	0	0	0	0	0	0	0	0	3	0	0	0	0	0	0	12	0	0	0	0	0	0	0	0	0	0	2	2	0	1	0	0	0	0	0	0	2	7	0	0	0	0	1	1	0	0	4	0	0	0	0	0	0	0	0	0	3	0	4	0	0	0	0	0	0	0	0	0	0	3	0	0	0	2	0	0	0	0	0	0	0	0	0	0	0	7	0	0	0	0	0	0	0	1	5	0	0	3	0	0	2	0	0	5	0	0	0	0	0	0	0	0	0	0	0	0	0	1	0	0	0	0	0	0	0	2	0	0	0	0	8	1	0	0	0	0	0	2	7	0	0	0	0	0	1	0	0	0	0	0	0	0	1	0	0	1	0	0	4	0	0	0	0	3	3	0	5	0	0	0	1	0	16	2	1	0	0	1	0	0	0	0	0	0	0	0	0	0	0	0	0	0	0	0	1	0	0	0	0	0	0	0	0	3	0	0	0	0	0	6	1	0	0	0	0	1	0	0	0	0	0	0	0	0	0	0	0	0	0	0	13	0	0	0	0	2	3	0	0	4	0	4	2	0	0	3	0	0	0	0	0	0	0	0	0	0	0	15	0	0	0	0	0	0	0	0	0	0	0	1	0	0	0	0	0	0	0	0	0	0	0	0	0	0	0	1	0	0	0	3	0	0	0	6	0	0	0	0	0	0	0	0	14	0	1	0	0	0	0	0	0	0	0	0	0	0	0	0	0	0	0	0	0	0	0	0	4	0	0	0	0	0	0	0	0	0	0	0	5	0	0	0	0	5	0	0	7	0	0	0	0	0	0	0	0	0	0	0	0	0	0	0	0	0	0	0	0	0	0	0	0	0	0	0	2	0	0	0	3	0	0	0	3	0	0	4	0	8	0	0	0	2	0	0	0	0	0	1	0	0	0	0	0	0	0	0	0	3	0	2	0	1	0	0	0	0	0	0	1	0	0	0	0	0	0	0	0	0	0	0	0	0	0	13	7	0	0	0	0	0	0	0	0	0	0	0	0	0	0	0	0	4	0	1	0	6	0	0	0	0	0	0	2	7	5	0	0	6	0	0	0	0	0	0	0	0	0	0	0	1	0	0	0	0	1	0	0	0	0	0	0	4	0	1	0	3	0	0	0	0	0	0	0	9	1	0	0	0	0	1	0	0	0	7	0	0	0	0	0	0	2	0	0	0	0	0	0	0	7	0	6	0	0	7	0	0	0	0	0	2	0	0	0	0	0	0	0	0	0	0	0	1	0	0	3	0	0	0	0	0	0	6	0	0	0	3	0	1	0	0	0	0	0	2	7	0	0	0	0	0	0	0	0	0	0	0	0	0	0	0	0	0	0	0	0	0	4	0	0	0	0	2	0	0	0	0	0	0	0	0	0	0	0	0	0	0	0	0	0	0	0	0	0	0	0	0	0	0	0	1	1	0	5	0	0	0	2	0	0	0	0	5	0	0	0	0	0	0	0	14	0	0	0	0	0	0	0	0	8	0	0	0	0	2	3	0	0	0	0	0	0	0	0	0	0	0	0	0	0	0	0	2	0	0	0	2	0	0	0	0	0	0	1	0	0	0	0	0	0	0	0	1	0	0	0	0	1	0	0	0	0	0	0	6	0	0	0	4	0	1	0	0	0	0	0	0	2	0	0	0	0	0	0	0	0	0	0	0	0	0	0	0	0	0	0	0	0	0	0	0	3	0	0	6	1	0	0	0	0	0	0	0	0	0	0	7	4	0	0	0	0	3	0	2	0	0	0	0	1	0	0	3	0	0	0	0	5	0	0	3	0	0	0	0	0	0	0	0	0	0	5	0	1	3	0	0	0	0	0	2	0	0	0	0	0	0	1	0	0	0	4	0	0	0	5	0	0	7	0	0	0	0	4	0	0	0	1	0	0	0	0	0	1	0	0	0	0	0	0	1	0	2	4	0	0	0	2	0	0	0	0	0	0	0	0	0	0	0	0	0	0	0	0	10	0	0	2	0	0	0	0	0	0	4	0	0	0	0	0	0	0	0	0	0	0	0	0	0	0	0	0	0	0	0	0	0	0	0	0	0	0	0	6	0	0	0	0	0	0	0	0	0	0	0	1	4	0	0	3	0	0	0	0	0	0	6	0	0	0	0	0	0	1	0	0	0	0	0	4	3	0	3	0	0	0	1	0	0	0	0	0	0	0	0	0	0	0	0	0	0	2	4	3	0	0	0	0	0	0	0	0	0	0	0	2	0	1	4	0	0	0	0	0	0	0	0	0	0	0	0	0	0	0	1	0	0	0	1	0	0	0	1	0	4	0	0	0	1	0	0	0	0	0	0	0	0	0	0	0	0	1	0	0	0	0	1	2	0	0	0	0	0	0	0	0	0	0	2	0	0	0	0	0	0	0	0	0	0	0	1	0	0	0	0	0	0	0	0	0	0	0	0	0	0	0	0	0	1	0	0	0	1	0	0	0	0	0	0	0	0	0	2	0	0	0	0	0	0	0	0	0	0	1	0	0	0	0	0	0	0	0	0	0	1	0	0	7	0	0	0	0	0	0	7	0	0	0	0	0	0	0	0	0	0	0	0	0	0	0	0	0	0	0	0	0	0	3	0	0	0	0	0	0	0	0	0	0	0	0	0	0	0	0	0	0	0	0	0	6	0	0	0	0	0	0	0	0	0	0	2	0	4	0	0	0	0	0	0	0	0	0	0	0	0	0	3	0	0	0	0	0	0	0	0	0	0	0	0	0	0	0	0	9	16	0	0	0	0	1	0	0	0	1	0	2	0	0	1	0	0	0	0	0	0	0	0	0	0	1	0	0	3	0	1	0	0	0	0	0	0	0	0	0	1	0	0	4	0	0	0	0	0	0	0	0	0	0	0	0	0	0	0	0	0	0	0	0	0	0	0	0	0	0	1	1	0	5	0	0	0	0	0	0	11	0	0	0	0	0	0	0	1	0	0	1	1	0	13	4	0	5	0	0	1	0	0	0	0	0	0	0	0	0	0	0	0	0	0	0	0	0	0	0	0	0	0	0	0	0	0	0	0	0	0	0	1	0	0	0	0	0	0	0	1	0	1	0	3	0	0	0	0	0	0	5	0	4	0	0	0	0	0	0	0	0	0	0	0	0	0	0	0	0	0	0	0	0	0	0	0	0	0	0	0	0	0	0	0	0	0	0	0	2	0	0	0	0	0	0	0	7	3	0	0	0	0	0	0	0	0	2	0	0	0	0	0	0	0	2	0	0	3	0	0	0	0	0	2	2	0	0	0	0	0	0	0	2	1	20	0	0	0	0	0	0	0	8	0	0	1	2	0	0	0	0	0	0	0	0	0	0	0	0	0	0	0	0	0	1	2	0	0	0	0	0	0	0	2	0	0	0	0	0	0	0	0	3	0	0	0	0	1	0	1	0	0	0	0	0	1	9	0	0	0	0	0	0	0	0	0	0	7	0	0	28	0	3	0	0	0	0	0	0	0	1	0	0	4	0	0	0	0	1	0	2	0	0	0	0	0	0	0	0	0	0	0	0	0	0	2	0	0	0	0	0	0	0	1	0	0	0	0	0	0	0	0	0	0	0	0	0	0	0	0	0	0	0	0	9	0	9	0	0	1	0	0	0	0	7	0	0	0	0	0	0	0	0	0	0	0	0	0	0	0	1	0	0	0	5	5	0	0	0	0	0	0	0	0	0	0	0	0	0	0	0	0	0	0	0	0	11	0	0	0	0	0	0	0	0	0	1	0	0	0	1	0	13	0	4	0	0	0	0	0	0	0	1	0	0	0	0	0	0	0	0	3	0	0	0	0	0	0	0	0	0	0	0	0	0	0	0	1	7	0	0	0	0	0	0	0	0	0	0	0	0	0	0	0	0	0	0	10	0	0	2	0	3	0	0	0	0	0	0	0	3	0	0	0	1	0	0	0	1	0	2	0	1	0	0	0	0	0	3	0	0	0	12	0	4	0	0	0	7	0	0	0	0	0	0	0	0	0	3	0	1	0	0	0	10	3	0	0	4	0	0	0	0	0	0	3	0	0	0	0	0	0	0	0	0	0	0	0	0	0	0	0	0	0	0	0	0	0	0	0	0	0	0	0	0	2	0	1	0	0	0	0	0	0	0	0	0	0	0	0	0	0	0	0	39	0	0	0	0	0	0	0	0	2	0	0	0	0	0	0	1	0	0	0	0	0	0	0	0	0	0	0	0	0	3	13	2	0	2	0	0	0	37	0	2	1	1	5	0	5	0	0	2	0	0	0	0	0	0	0	0	0	0	0	0	8	0	0	0	0	0	0	0	0	0	0	0	4	0	0	0	0	0	2	0	0	1	0	0	2	0	0	0	0	0	0	3	0	0	0	0	0	0	0	0	3	0	0	0	0	0	0	0	0	1	0	5	0	0	0	10	0	0	0	0	0	0	0	0	0	0	0	0	5	0	0	0	0	0	4	1	0	0	0	0	0	0	1	0	1	0	0	0	0	0	0	0	4	8	3	0	0	0	0	0	0	0	0	1	0	0	0	0	0	6	0	0	0	0	0	0	0	3	0	0	0	0	0	0	0	1	0	0	0	0	0	0	0	0	0	0	0	0	0	0	0	0	2	1	0	0	0	0	0	0	0	4	0	0	0	0	0	0	0	0	0	4	0	0	0	0	0	0	0	0	2	0	0	0	0	0	0	0	0	0	2	84	0	1	0	0	0	1	0	0	0	0	0	0	0	0	0	0	0	0	0	1	0	0	0	1	0	0	0	0	0	11	0	0	0	13	2	0	0	0	0	0	0	0	0	0	0	0	0	0	0	0	2	0	0	0	2	0	0	0	0	0	0	0	0	0	0	16	0	0	1	0	2	0	0	0	0	0	0	1	0	0	0	27	0	0	0	0	0	0	0	11	2	0	0	0	0	7	0	0	0	0	0	0	0	0	0	3	0	0	12	0	0	0	0	1	0	0	0	0	0	0	6	0	0	0	0	0	0	0	0	0	0	0	0	0	0	0	0	0	0	3	6	0	0	0	0	0	1	0	2	0	0	0	1	0	0	0	0	0	0	0	0	0	0	1	0	0	0	0	0	0	1	0	0	0	0	0	0	0	0	0	0	7	0	0	0	0	0	0	1	0	0	0	0	0	0	3	0	0	0	0	0	0	0	3	0	0	0	0	0	0	0	2	0	4	0	0	0	3	0	0	0	0	0	0	0	0	0	0	0	0	1	0	0	0	0	0	0	2	0	0	0	7	6	0	0	0	0	0	0	1	0	6	0	3	1	8	0	0	0	1	0	0	0	0	0	0	0	0	0	0	0	0	0	0	2	2	5	0	0	0	0	0	0	0	0	0	0	0	0	0	0	0	0	0	0	0	0	0	0	0	0	0	1	0	0	2	0	0	0	1	0	7	0	0	0	0	0	0	0	0	0	1	0	4	1	0	1	0	3	0	2	0	1	0	0	5	0	0	0	0	0	0	4	0	2	0	0	0	0	0	0	0	0	0	0	0	0	0	0	0	0	0	0	0	0	0	0	0	0	0	7	0	0	1	0	2	0	1	0	0	4	0	0	0	0	0	0	12	0	0	0	0	0	0	9	0	0	0	0	0	0	3	0	0	0	0	0	1	6	0	0	0	0	0	0	0	0	0	0	0	0	0	0	0	1	2	0	0	0	0	0	0	1	0	0	0	0	0	0	0	0	0	0	0	0	0	0	0	8	0	0	0	0	0	0	0	0	0	0	0	1	0	0	0	0	0	0	0	0	0	0	0	0	0	0	0	1	0	0	0	0	0	0	0	0	0	0	0	2	0	0	0	0	0	0	0	0	0	0	7	0	0	0	0	0	0	0	0	0	0	7	0	0	0	0	0	0	0	0	0	7	0	0	0	0	0	0	7	0	0	0	0	2	2	0	0	0	0	0	0	2	0	0	0	0	0	0	5	0	0	0	0	0	0	5	0	0	0	0	0	0	0	0	0	0	0	0	0	0	4	0	0	0	0	0	1	0	0	11	0	0	0	0	0	0	0	0	0	0	0	0	0	0	0	5	0	1	1	0	0	0	0	0	0	0	0	0	0	1	0	0	1	0	0	1	0	0	0	0	0	0	0	0	1	3	0	0	0	0	0	0	0	3	0	1	0	3	0	0	0	0	0	0	1	0	0	0	0	0	0	0	0	0	0	6	0	0	0	0	0	0	0	0	0	0	0	0	1	0	0	0	0	0	0	0	20	0	0	0	0	0	0	0	0	0	0	0	0	0	0	0	4	7	0	0	0	0	0	0	0	0	0	0	0	0	0	1	4	0	0	0	1	2	0	0	0	0	1	1	4	0	0	0	0	2	0	0	6	0	0	0	11	0	0	0	0	0	1	0	0	10	0	0	0	0	3	0	0	0	0	0	1	0	0	0	0	1	0	0	0	3	0	1	0	0	0	0	1	0	0	0	0	0	0	4	0	0	0	0	0	1	6	0	0	0	0	0	0	2	0	0	0	1	0	0	0	0	0	0	0	0	0	0	0	0	0	1	0	0	0	0	0	0	0	0	0	0	0	0	0	0	0	0	0	1	0	0	0	0	4	0	4	0	0	0	0	1	0	0	0	1	0	0	0	0	0	0	0	0	0	0	0	0	0	0	0	11	0	0	0	0	0	0	0	4	0	0	0	2	0	0	0	1	0	0	0	0	0	0	0	0	0	0	0	1	0	0	0	4	2	8	4	0	0	0	1	0	0	0	0	0	0	3	0	0	0	0	0	1	0	3	0	0	0	1	0	0	0	0	0	0	0	0	0	0	0	0	0	0	0	1	0	0	0	0	0	0	0	0	0	0	0	0	0	0	0	0	2	0	0	0	0	0	0	0	0	0	0	0	0	0	6	0	0	0	0	0	0	0	0	3	0	0	0	0	0	0	2	0	0	1	0	0	0	0	0	0	0	0	0	0	0	0	0	0	0	0	0	1	0	0	0	0	0	0	6	0	2	2	0	0	0	0	2	0	0	0	0	0	1	0	12	0	0	0	0	1	0	0	0	0	0	1	0	0	0	0	0	0	0	0	0	0	1	0	0	1	0	3	0	0	1	0	0	0	0	0	0	0	0	0	0	13	0	2	0	0	0	3	0	0	0	0	0	0	1	0	0	0	0	0	0	0	0	0	0	0	2	0	2	4	0	1	6	0	0	0	0	0	0	0	0	0	0	0	0	0	0	0	0	0	4	2	0	0	0	0	0	0	3	0	0	0	0	0	0	1	0	0	0	0	0	0	0	0	3	0	0	0	0	0	0	0	0	0	0	0	0	0	0	0	1	4	0	0	5	0	0	0	0	0	0	0	4	0	0	0	0	0	6	0	1	0	0	3	0	0	0	0	1	10	0	0	1	0	0	0	8	0	0	1	0	1	0	0	0	0	0	0	0	4	1	0	1	1	0	0	0	0	0	0	0	11	0	0	0	0	0	0	0	0	0	1	0	0	0	0	0	0	0	0	0	0	0	0	1	7	0	0	0	0	0	0	0	0	0	0	0	0	0	0	0	0	1	0	4	0	3	0	0	0	0	0	0	0	0	0	0	0	0	1	0	0	0	1	0	0	0	0	0	0	0	0	0	0	3	0	0	0	0	0	0	0	1	0	6	0	0	0	0	2	0	0	0	0	0	0	1	0	0	0	0	2	5	0	0	3	0	2	0	0	0	0	0	0	0	0	2	0	0	0	0	0	0	0	0	0	0	0	0	0	0	0	0	0	0	0	0	0	0	1	0	0	0	1	0	0	1	7	0	0	0	2	0	0	0	2	0	0	0	0	8	0	3	1	0	0	0	0	0	4	0	0	0	0	0	0	0	2	0	0	0	0	0	0	0	0	0	0	15	0	0	0	0	7	0	0	0	0	0	0	0	1	4	0	0	0	0	5	1	3	0	2	0	0	0	0	0	0	0	2	2	0	3	0	0	0	0	3	5	0	0	4	0	0	5	0	0	5	0	1	0	0	0	0	0	0	0	0	0	0	0	0	0	6	1	0	0	0	0	0	0	0	8	0	0	0	0	0	1	0	0	0	0	0	0	0	0	0	1	0	0	0	0	0	0	0	0	0	0	0	0	0	0	0	0	0	0	0	0	0	0	0	0	0	0	0	1	0	0	0	0	0	0	0	2	0	1	0	0	8	1	2	1	0	0	3	4	0	0	6	0	0	0	0	0	0	2	0	2	0	0	0	1	0	0	0	0	0	0	1	0	0	18	0	0	0	6	5	0	0	0	0	0	0	0	0	0	0	0	0	0	0	10	0	7	0	5	0	0	0	0	0	0	4	0	6	0	0	0	0	0	0	0	0	2	0	0	0	0	0	0	0	3	1	0	0	0	8	4	1	0	0	0	0	0	0	0	0	0	0	0	14	0	0	0	0	0	3	0	0	0	0	0	0	0	0	0	7	0	0	0	3	0	0	0	0	0	0	0	0	0	0	0	0	0	1	0	0	0	0	0	0	0	0	0	0	1	0	0	0	0	0	1	0	0	0	0	0	0	0	0	0	0	0	0	0	0	0	0	1	0	1	2	0	0	0	0	0	0	0	0	0	9	0	0	0	0	0	0	0	0	0	0	18	0	0	0	0	0	0	4	0	0	0	0	0	0	0	0	0	0	14	0	0	0	0	0	8	0	0	0	0	1	1	0	0	0	0	0	0	0	0	0	1	0	0	0	11	0	0	0	0	1	0	0	2	0	4	0	0	0	0	0	12	0	0	0	0	0	0	0	0	0	0	0	0
Root; o_Rhizobiales_pmoA; Beijerinckiaceae_pmoA1; Methylosinus_Methylocystis_pmoA1	0	0	0	0	0	0	0	3	0	0	2	0	0	0	0	22	14	6	0	0	0	0	0	0	0	0	5	0	0	7	0	0	0	0	0	0	0	0	0	0	0	0	1	0	0	0	0	0	0	0	0	0	0	0	0	0	0	0	0	0	29	0	0	0	0	0	1	9	11	0	1	0	7	0	0	0	0	0	0	0	0	0	2	1	0	0	0	0	0	0	0	0	1	0	7	0	0	0	5	0	1	0	0	0	0	0	0	0	0	0	0	3	0	58	0	0	54	4	0	12	0	0	0	0	2	0	0	0	0	0	0	0	28	0	0	0	0	0	0	0	0	0	0	0	1	0	0	2	0	0	0	0	1	0	0	0	0	0	0	1	0	25	0	6	0	6	0	1	0	0	0	0	2	63	1	0	0	0	8	0	0	0	5	0	0	0	0	0	6	0	0	0	0	0	0	0	0	0	7	0	0	4	0	0	0	0	9	0	0	0	0	0	0	0	0	0	0	0	4	0	0	30	0	12	0	0	0	1	0	0	2	0	0	0	89	0	0	0	0	0	0	0	0	0	0	0	0	0	0	3	0	0	0	0	0	0	0	103	0	0	0	0	0	0	0	0	0	0	0	0	0	3	0	1	0	0	0	0	0	0	0	2	0	1	0	1	1	0	0	0	0	0	0	0	0	0	1	0	0	0	0	0	0	0	0	0	0	0	3	1	0	6	0	0	0	0	7	0	0	0	0	9	0	0	0	1	1	0	0	3	3	0	0	0	68	0	0	0	1	4	0	21	0	0	0	0	0	0	0	0	0	7	2	1	8	0	0	0	0	0	0	0	0	0	0	7	0	9	0	1	5	0	0	0	1	0	0	0	1	0	1	0	1	0	0	1	0	0	7	0	0	0	0	0	0	0	0	0	0	0	0	0	0	0	0	0	0	0	0	0	0	0	0	0	0	0	0	0	0	3	0	2	0	0	0	0	0	28	3	0	1	0	0	0	5	0	0	0	0	0	0	0	32	0	0	1	0	0	0	0	4	0	0	3	0	0	0	0	0	1	2	0	0	1	0	0	0	0	0	1	0	1	0	1	2	0	3	0	4	1	0	0	0	0	0	6	0	0	0	0	0	2	0	2	4	0	0	0	4	2	0	1	0	0	0	0	0	0	69	0	0	0	0	0	0	0	0	0	3	0	1	0	0	0	0	0	2	0	1	0	0	0	0	0	0	0	0	0	0	0	0	11	2	0	1	5	0	0	0	0	0	2	0	0	2	0	0	0	0	0	0	0	14	1	0	0	0	2	0	1	1	0	1	0	1	0	0	0	0	2	0	0	0	0	0	0	3	0	0	9	0	0	0	0	1	0	0	0	0	0	0	0	0	0	0	0	0	0	2	0	0	0	9	0	6	0	0	1	0	0	0	5	0	0	0	0	0	0	21	0	0	20	0	0	5	0	0	28	0	0	6	1	0	53	8	0	0	0	0	0	13	0	0	0	0	0	0	0	0	0	2	0	0	0	2	0	0	0	0	0	0	0	0	0	0	0	0	0	0	0	4	4	6	0	0	0	0	0	0	0	0	2	1	0	0	0	0	0	0	0	0	0	0	0	0	0	0	0	1	0	0	0	0	0	0	0	0	0	0	0	0	0	0	0	4	0	0	0	0	0	0	0	1	1	1	0	0	0	0	0	0	4	0	0	2	0	0	0	0	0	0	0	0	0	0	10	0	1	1	0	0	0	0	1	0	0	14	8	0	0	0	1	0	0	2	0	11	0	0	0	4	0	0	0	0	0	0	0	0	3	1	0	0	1	0	0	0	0	0	0	0	0	1	0	0	0	25	0	0	0	1	0	26	0	8	0	0	2	0	0	0	0	0	0	9	1	2	0	0	7	0	0	0	0	0	0	3	0	6	0	0	10	0	0	0	3	2	0	0	0	3	1	2	0	0	0	10	0	0	0	0	0	0	0	0	0	0	0	0	0	1	0	0	0	0	0	5	2	0	0	0	0	0	0	0	2	41	0	0	0	0	0	0	0	0	0	0	1	0	0	0	0	0	0	0	0	0	0	0	0	1	0	5	0	0	0	0	0	0	0	0	3	1	0	3	0	0	3	0	0	26	0	0	0	1	0	0	0	0	0	0	0	0	16	0	4	3	5	0	0	0	5	0	6	0	0	0	0	0	0	0	0	0	6	0	2	0	0	0	0	0	0	1	0	0	0	5	4	0	4	0	2	0	0	0	0	0	0	2	0	0	0	6	0	1	0	0	0	0	0	0	0	0	3	0	0	0	0	0	0	0	0	0	0	0	0	0	4	0	4	0	0	0	0	0	0	7	1	0	0	0	0	0	0	0	0	0	1	0	1	0	0	0	5	0	2	7	0	0	0	0	4	0	0	0	0	0	0	0	0	0	0	0	1	5	0	0	0	0	0	0	0	0	1	0	0	0	2	0	5	9	0	0	0	0	0	0	0	2	0	0	0	0	0	0	0	0	0	0	0	1	0	0	0	0	3	0	0	0	0	0	0	0	0	1	0	0	0	0	0	0	0	0	0	4	0	7	0	1	0	0	0	0	0	2	0	0	0	0	0	0	0	0	0	0	0	0	0	0	0	0	0	0	5	0	0	0	0	0	17	1	0	0	6	0	0	0	0	0	0	1	0	0	0	0	0	0	0	0	0	0	5	0	2	0	0	0	0	2	0	0	0	0	0	0	2	0	0	0	0	1	7	0	6	0	10	1	0	0	0	0	0	81	0	0	7	0	0	0	1	0	5	0	0	0	1	0	0	0	12	0	0	0	7	0	0	0	21	0	0	0	0	0	0	0	0	1	2	3	0	0	0	1	0	1	0	0	0	0	0	0	0	4	0	0	1	0	0	0	0	0	0	9	0	0	4	0	0	0	0	0	0	0	0	4	1	0	0	0	0	9	0	0	0	0	0	0	0	0	0	5	0	0	0	0	0	4	0	8	0	0	0	0	2	0	4	0	0	0	1	0	0	1	0	0	0	0	0	2	0	0	0	0	1	0	0	1	0	0	0	3	0	0	0	0	0	0	0	30	0	0	1	0	4	0	0	0	0	0	0	0	0	1	0	16	0	3	0	0	0	0	0	0	0	0	0	0	0	0	0	0	5	0	0	17	0	0	0	7	0	0	0	0	0	0	0	0	0	0	5	0	0	7	2	0	0	0	0	2	10	0	0	8	0	0	0	0	0	0	0	0	0	0	0	1	0	0	1	0	3	0	19	0	0	0	3	16	0	115	0	0	0	4	5	0	0	0	0	0	0	0	0	0	2	1	0	0	2	0	1	0	0	2	3	0	0	0	0	9	0	7	0	0	0	0	0	4	0	0	0	0	0	0	0	2	0	0	0	39	0	0	0	0	0	0	0	1	0	0	0	0	0	0	0	3	0	0	0	0	41	0	0	0	0	0	0	13	11	0	0	0	0	2	19	0	0	0	0	0	0	0	0	0	0	3	0	0	4	0	0	0	0	1	3	0	0	0	0	0	2	0	0	0	2	0	0	0	0	0	0	0	0	2	0	1	0	4	0	0	0	3	0	0	0	5	0	0	0	0	0	0	0	0	0	0	5	0	0	2	0	0	0	0	0	1	0	0	0	0	0	0	0	0	0	0	0	0	0	1	0	0	0	0	0	0	1	0	3	0	0	0	0	0	4	0	0	0	0	0	5	0	0	1	2	0	0	0	0	0	0	0	0	0	3	0	0	0	43	0	0	0	0	0	0	0	0	0	0	0	0	0	0	0	0	0	0	0	5	2	0	0	0	0	0	0	0	0	0	0	0	0	0	0	1	0	0	0	0	0	0	0	0	1	0	0	1	0	3	6	0	8	0	0	0	0	0	0	0	0	0	6	0	0	4	0	0	0	0	0	0	6	0	0	0	0	0	5	0	2	0	3	0	0	0	0	1	0	4	0	1	0	0	0	0	0	0	0	0	0	0	0	0	0	0	4	0	5	0	0	0	0	0	21	0	0	2	0	0	0	0	0	2	0	0	0	0	0	0	0	1	0	1	0	0	5	0	0	0	38	1	0	0	0	1	0	1	0	10	0	0	0	2	0	16	0	0	0	0	0	0	0	0	0	0	0	0	0	0	0	0	4	0	0	27	1	0	5	0	0	0	0	0	0	6	0	6	0	0	11	1	0	0	0	2	0	1	0	5	0	0	0	0	3	0	0	5	1	0	0	1	0	1	4	5	5	2	0	0	0	0	4	0	0	1	0	0	0	0	0	0	0	0	0	1	0	0	0	0	0	0	0	0	0	0	0	0	0	3	0	0	0	0	134	0	0	0	0	3	0	0	0	0	0	1	0	10	3	0	0	0	0	0	0	0	0	0	0	1	0	3	2	0	1	0	0	0	3	2	0	0	0	0	0	5	0	0	0	0	0	0	0	1	2	0	0	1	0	3	0	0	4	1	0	0	0	0	0	0	0	4	0	0	0	1	0	0	0	2	0	0	0	2	0	0	3	0	0	0	0	0	0	0	0	0	0	0	0	0	0	0	0	4	0	0	0	0	0	0	4	0	1	0	0	0	0	0	0	0	0	4	0	0	0	0	5	2	1	0	0	0	0	8	0	0	1	0	0	0	6	0	8	1	0	0	0	0	0	1	0	0	0	0	0	0	0	0	0	2	0	0	0	5	7	0	0	0	0	0	0	0	0	0	2	0	1	1	0	4	4	6	0	1	0	0	0	0	1	0	0	0	0	3	0	0	3	0	0	0	0	0	0	0	0	0	0	0	0	1	0	0	1	1	0	0	0	0	0	0	0	0	1	0	0	0	0	0	0	3	1	0	0	6	0	0	73	0	1	2	0	11	0	0	4	0	1	0	0	0	0	0	0	0	0	0	0	0	0	0	0	0	0	0	0	3	0	0	0	0	0	25	0	0	9	0	0	0	0	0	0	0	0	0	0	0	0	0	0	0	0	4	10	0	3	0	0	2	0	0	0	0	2	4	0	4	0	0	1	3	0	5	0	0	0	0	0	0	0	0	0	3	0	4	0	0	0	0	2	0	0	11	7	0	0	0	0	1	0	0	0	0	0	0	0	0	0	0	0	0	2	2	0	0	0	0	0	0	1	0	1	0	0	1	0	0	0	0	0	1	0	0	0	0	2	6	0	0	2	0	2	0	32	0	0	2	0	0	0	0	0	1	0	0	0	0	1	0	1	0	0	1	0	1	0	0	0	0	0	0	29	0	0	0	0	0	0	0	0	0	0	0	0	0	0	0	12	0	0	0	1	0	0	0	0	3	0	0	0	0	0	0	0	0	0	0	0	1	0	0	12	0	0	0	0	0	0	0	0	0	0	0	0	0	1	0	0	0	0	0	0	1	0	0	0	1	0	0	1	0	0	0	0	0	0	1	0	0	0	0	0	0	0	2	2	0	0	0	0	0	0	6	0	0	0	0	0	0	0	0	0	0	0	0	0	0	0	3	0	0	1	0	0	0	0	0	1	0	0	0	0	0	0	1	0	0	0	0	1	0	0	0	0	0	0	0	5	0	0	0	0	0	0	0	0	0	0	7	0	0	0	0	0	0	0	2	0	0	1	0	15	0	4	0	0	0	0	0	0	2	2	0	0	0	0	0	0	1	0	6	0	0	2	1	0	0	0	0	0	0	3	0	31	0	0	0	0	0	2	1	0	0	0	0	0	0	0	0	0	0	0	0	0	0	0	1	0	0	1	0	0	0	1	2	0	0	0	4	0	0	3	0	0	0	4	0	0	0	0	0	0	2	0	0	0	0	0	1	0	0	0	0	5	0	0	1	0	2	0	5	0	0	0	0	0	0	0	1	0	0	0	0	0	0	0	7	0	0	0	0	0	0	0	1	0	0	0	0	0	31	1	12	0	0	0	0	1	0	0	0	1	0	0	0	2	0	3	0	0	0	2	0	1	0	2	0	0	0	0	0	0	0	0	0	0	0	0	0	0	0	3	0	0	0	1	20	0	0	0	0	0	0	0	1	0	0	0	16	2	2	0	0	0	1	0	12	40	1	2	0	0	0	0	0	0	0	0	0	0	0	0	0	0	12	0	0	0	0	0	0	0	0	0	0	0	0	0	0	0	1	0	0	0	0	0	1	0	1	0	18	0	0	0	0	0	6	0	5	0	3	2	0	0	0	0	0	0	0	0	0	0	0	0	0	0	0	19	1	0	0	0	0	0	0	1	0	0	1	0	1	0	0	0	0	2	1	0	0	0	0	0	0	0	3	0	0	0	0	0	2	0	1	0	0	0	0	0	0	0	11	0	0	0	0	1	0	21	0	0	0	0	0	0	0	0	0	0	0	0	0	0	0	0	0	0	0	0	0	0	1	0	0	0	0	0	3	0	0	0	0	0	17	0	0	0	21	0	0	5	5	0	0	0	0	2	19	0	2	0	0	0	0	0	1	0	1	2	2	0	0	7	0	0	0	2	0	3	0	4	0	2	5	0	1	8	3	1	0	0	6	0	1	0	0	0	0	0	0	0	0	0	0	2	0	0	0	0	0	0	0	0	0	5	0	0	0	0	0	0	9	0	4	0	0	0	0	0	0	3	2	0	4	0	0	0	0	0	0	0	1	1	0	0	0	0	0	0	0	0	0	0	0	0	0	0	0	5	3	0	0	0	0	0	0	0	0	0	0	0	0	0	0	0	0	3	0	2	0	4	3	0	1	0	0	0	0	0	0	0	0	0	0	0	0	0	7	0	0	0	0	0	0	0	5	1	0	0	3	0	0	3	0	49	0	0	0	0	0	0	0	0	0	0	0	0	0	0	0	0	0	0	0	7	0	3	0	0	9	0	0	0	9	0	0	0	0	0	0	0	1	0	2	0	0	0	0	0	0	0	4	0	0	0	0	0	0	7	0	0	1	0	0	0	0	0	0	3	0	0	0	0	0	0	0	0	0	0	0	0	0	0	4	0	0	0	0	0	0	6	5	5	1	0	0	0	0	0	0	0	0	0	0	0	0	0	0	0	0	0	0	0	0	0	0	2	0	0	1	0	0	0	0	3	0	0	0	0	0	0	0	0	0	0	1	0	0	0	0	0	0	8	0	2	0	0	0	0	0	0	0	0	0	1	0	0	3	0	0	0	0	0	0	0	0	0	0	2	0	0	0	0	0	0	5	0	0	0	0	0	0	0	0	0	0	0	0	1	0	0	0	0	1	0	0	0	5	0	0	0	0	0	2	0	0	5	7	0	0	17	0	0	0	0	0	0	0	0	0	0	0	0	4	0	0	0	0	0	1	0	0	0	0	0	0	0	0	0	0	0	0	0	0	0	0	11	0	0	10	0	2	0	0	0	1	0	0	0	0	5	0	0	0	0	6	0	48	0	0	5	0	8	1	0	25	0	0	0	0	0	0	0	0	0	0	1	0	0	2	0	3	1	0	0	0	3	0	2	2	0	0	0	0	0	0	3	0	0	1	0	1	0	0	1	0	2	0	0	3	0	0	0	0	0	0	0	0	0	0	0	0	0	0	0	0	4	10	0	0	10	0	0	0	2	0	0	0	0	4	0	2	0	0	0	0	1	6	0	0	0	2	1	0	0	0	0	0	1	0	0	15	0	0	0	0	0	0	1	5	0	3	1	0	0	0	0	0	0	0	4	0	6	0	0	0	0	0	0	0	0	2	0	2	0	0	0	0	0	0	0	0	0	0	14	1	0	0	1	0	0	0	3	0	0	0	0	0	0	0	0	0	0	0	0	0	0	0	0	0	0	0	0	0	0	0	0	0	1	1	1	5	92	0	0	0	0	0	4	2	0	0	5	0	0	0	0	0	0	0	22	0	3	0	0	1	0	0	0	0	0	3	0	0	0	0	0	0	2	37	0	0	8	0	0	0	2	5	0	0	0	8	2	0	0	0	0	1	0	0	2	0	0	0	0	3	0	0	0	0	0	1	0	0	0	0	0	0	0	0	0	1	0	0	0	0	20	0	0	3	0	0	0	2	0	0	0	0	0	0	0	0	0	0	0	0	0	0	5	0	0	0	0	0	0	0	0	0	0	0	0	0	0	0	0	0	0	0	0	0	0	0	0	0	0	0	46	0	0	0	1	0	1	0	0	0	0	8	0	0	0	0	1	0	0	0	0	0	0	0	0	0	0	0	0	0	0	2	40	0	14	0	0	0	3	0	0	0	0	0	0	12	0	0	0	0	0	0	40	9	0	0	0	2	0	0	0	0	0	0	4	39	0	0	0	0	1	0	0	0	0	0	0	0	1	1	7	1	0	0	0	0	0	0	0	0	1	0	0	0	0	0	0	0	0	0	0	0	0	11	8	2	2	0	0	0	0	3	0	0	0	1	0	0	0	0	0	0	0	0	0	0	0	0	1	0	0	0	0	5	0	0	0	0	0	0	0	0	0	0	0	0	0	0	0	0	0	4	0	2	0	0	0	0	2	0	0	0	2	0	0	5	0	0	0	0	0	0	0	0	4	0	2	0	0	0	0	0	0	0	0	0	0	0	0	1	0	0	0	0	0	0	0	0	0	0	12	0	0	0	0	0	0	0	0	0	0	0	0	0	0	0	1	0	0	0	0	0	2	0	0	0	0	0	0	0	0	0	0	0	0	0	1	0	0	0	0	5	0	1	4	5	1	0	0	0	0	0	0	0	0	0	0	0	7	0	0	0	2	0	0	0	0	0	0	1	0	1	0	0	0	1	0	1	0	0	0	0	1	0	0	0	0	0	0	0	0	0	0	0	3	0	0	0	0	0	0	0	0	0	0	0	0	0	0	6	0	0	0	0	0	0	0	0	0	3	0	0	1	0	0	0	0	5	17	6	0	0	18	7	0	0	8	0	0	0	0	0	0	0	0	0	11	0	0	0	1	15	1	0	0	0	0	0	0	14	0	4	0	0	0	0	0	0	0	0	0	0	0	0	8	0	3	0	0	0	0	0	2	0	0	0	0	1	0	0	0	0	0	0	0	0	0	0	0	0	0	0	0	0	0	0	0	0	0	0	0	0	2	0	1	0	0	0	0	6	4	0	0	1	2	0	0	0	0	4	0	0	0	0	0	0	0	0	1	0	0	0	0	0	0	6	0	0	0	0	0	0	0	0	1	1	0	0	0	0	8	0	0	0	0	0	0	0	0	2	1	0	1	0	0	0	3	0	0	2	0	0	0	0	13	0	0	0	0	5	0	0	0	0	0	0	0	0	0	1	0	0	0	0	0	1	0	0	0	0	0	0	0	42	0	7	0	0	3	0	1	0	2	0	0	2	0	0	0	0	0	0	0	2	0	0	0	0	0	0	0	24	0	0	0	0	0	0	0	0	0	0	0	0	0	0	0	0	4	1	0	1	0	7	0	0	0	0	0	0	0	0	0	7	0	0	0	0	0	0	0	0	0	0	0	0	3	0	8	0	0	0	0	0	0	0	0	0	0	0	6	0	0	1	0	0	0	11	0	0	0	4	0	0	0	0	1	5	0	0	0	0	0	5	0	0	0	0	0	0	0	0	0	0	0	1	7	4	4	0	0	0	5	0	0	0	0	0	3	19	0	0	0	0	1	1	0	0	0	0	0	0	0	0	2	0	0	0	0	0	0	0	0	0	0	6	2	0	0	0	2	0	0	3	0	3	0	0	0	0	8	2	0	0	0	0	16	0	0	2	4	0	0	0	0	0	0	0	0	0	0	1	0	0	0	0	1	0	0	0	0	0	1	3	0	1	0	130	0	0	0	0	0	0	0	0	4	0	8	0	0	1	4	1	0	0	0	0	5	3	0	0	0	0	0	0	2	0	0	0	0	0	1	0	0	0	0	0	163	0	2	2	0	0	1	0	1	0	0	10	0	5	0	0	0	0	0	0	14	0	0	38	0	0	0	0	0	1	0	5	0	0	0	0	0	0	0	2	0	0	0	0	0	0	0	0	0	0	0	0	0	0	0	0	2	1	1	2	8	0	0	0	0	0	0	0	0	0	0	0	0	0	9	10	0	0	0	0	0	1	0	0	0	1	0	0	6	2	2	0	0	0	0	0	0	0	1	0	0	0	0	0	0	0	0	0	0	0	0	0	0	53	0	0	0	0	0	0	0	0	2	0	0	0	0	0	0	2	0	0	1	0	0	0	0	0	0	0	0	0	0	0	0	0	2	0	0	0	0	3	0	0	7	0	0	2	4	1	0	0	0	3	0	0	0	10	5	17	0	0	0	0	0	0	0	0	0	0	0	0	0	0	0	0	0	0	0	1	2	8	0	0	0	0	0	0	0	0	0	0	0	0	0	1	5	0	0	0	0	0	0	0	0	0	0	0	5	8	0	1	0	1	0	1	0	0	0	0	0	0	0	0	0	0	0	0	0	0	36	18	0	0	0	0	0	0	0	0	0	0	4	0	0	0	0	0	0	0	0	0	0	0	0	0	0	0	0	20	0	1	0	0	3	0	0	0	4	0	0	3	0	3	0	0	0	1	0	0	0	0	0	1	0	0	0	56	0	0	0	0	1	0	4	0	7	0	0	0	0	0	0	0	0	3	0	0	0	0	0	0	0	1	0	5	0	0	3	10	0	0	0	0	0	0	102	0	1	2	0	0	4	3	0	0	0	0	0	0	0	0	1	0	0	0	0	0	0	0	0	0	0	0	0	0	0	0	0	0	0	0	0	0	0	0	0	0	0	0	0	1	0	0	0	0	0	0	0	3	0	0	0	0	0	0	0	0	0	0	2	0	0	0	0	0	0	0	0	0	3	0	0	0	0	1	1	0	0	0	0	0	0	0	0	0	0	0	0	1	3	0	0	3	2	0	0	0	0	0	2	2	0	0	0	0	0	0	0	0	0	0	0	0	0	0	0	177	0	2	1	0	0	2	0	1	0	5	0	0	0	0	0	0	0	0	0	8	0	0	0	0	0	2	0	0	0	0	1	0	0	0	0	0	0	0	0	0	0	0	0	0	0	1	0	0	0	0	0	2	0	0	0	0	0	0	0	6	0	0	0	0	0	0	1	0	0	0	0	0	0	0	0	3	0	0	0	0	0	2	0	0	0	0	0	0	0	0	0	3	0	0	0	8	0	0	0	0	1	0	0	4	0	0	1	0	0	0	0	0	0	0	0	0	0	0	0	0	0	0	1	2	0	0	1	0	0	0	0	0	0	0	1	1	0	3	0	0	0	27	0	4	0	3	0	0	3	3	0	0	0	3	1	0	0	0	0	0	0	1	0	0	0	0	44	0	0	2	0	4	0	7	1	0	0	0	0	0	15	0	0	0	0	80	5	0	2	0	0	2	1	0	0	16	1	0	0	0	4	2	0	0	0	0	0	0	0	0	0	0	0	0	2	0	0	116	0	0	0	0	1	0	0	2	0	0	0	0	0	0	0	5	0	0	0	0	0	0	0	0	0	0	0	0	0	0	0	2	1	0	0	1	0	0	0	0	2	0	0	0	0	15	0	0	0	0	0	0	0	1	0	0	0	0	0	9	3	0	0	0	0	0	1	0	0	0	0	0	0	0	4	0	0	0	0	3	0	0	2	0	4	1	0	0	1	30	0	0	0	0	0	5	0	0	0	0	0	0	0	0	0	0	0	11	0	0	11	0	2	0	13	0	0	0	0	0	1	0	0	0	0	0	0	35	0	0	1	0	0	1	0	0	3	0	0	1	0	1	0	0	2	1	0	0	0	0	0	0	0	0	0	0	0	3	0	8	2	2	1	0	0	0	2	0	127	0	0	2	0	0	0	0	1	0	1	0	5	0	0	2	0	0	0	0	0	0	3	0	0	0	1	4	0	0	0	0	0	1	2	4	0	0	1	0	0	0	0	0	1	0	0	8	0	0	0	0	0	0	0	0	0	0	0	0	0	0	2	0	0	3	0	4	3	0	0	0	0	0	0	2	0	0	0	14	0	2	0	0	0	0	8	0	1	0	0	0	0	0	0	3	0	0	0	0	0	2	0	0	0	2	0	6	0	0	0	0	0	1	0	0	0	0	1	30	0	0	0	1	0	0	0	0	0	0	0	0	0	0	33	0	0	0	0	0	0	0	0	0	0	0	0	0	0	0	0	0	2	1	0	0	0	0	0	0	0	1	0	0	0	0	0	0	0	0	1	0	0	29	0	0	0	0	3	0	7	0	0	0	0	0	0	0	1	0	0	0	0	2	0	0	0	22	0	0	0	7	0	0	0	0	0	0	0	0	2	0	6	0	1	16	0	0	0	0	0	0	0	2	0	0	0	20	0	0	2	0	0	0	0	0	0	0	0	0	0	0	0	0	0	0	0	1	0	0	0	0	0	0	0	1	0	0	1	0	0	0	2	0	0	0	0	0	0	0	0	0	0	0	0	0	0	0	0	0	0	0	0	0	0	0	0	1	1	0	0	0	0	0	0	0	0	0	0	0	0	0	0	0	0	0	15	0	0	0	0	0	0	0	0	0	0	0	0	0	26	0	0	0	0	0	0	0	2	0	0	0	6	2	0	0	2	0	0	0	0	0	0	0	1	0	0	0	2	0	0	0	0	0	0	0	0	0	0	0	0	0	0	8	12	11	5	0	0	1	0	0	1	0	0	0	0	0	0	0	0	0	4	0	1	2	0	1	0	0	0	0	0	0	0	0	9	0	0	0	0	2	7	0	0	2	0	5	0	2	0	0	1	0	3	0	2	0	0	0	0	48	0	0	0	31	0	1	0	0	0	0	0	0	0	22	0	0	0	0	0	0	0	0	0	1	3	0	107	0	0	0	0	0	20	0	1	10	0	0	0	1	0	0	0	0	0	2	0	0	0	0	2	0	0	1	1	0	0	0	0	0	0	0	0	0	0	4	0	0	0	0	0	1	0	0	0	0	0	0	0	2	0	0	2	0	2	0	0	0	0	0	0	2	1	0	0	0	9	3	0	0	1	0	2	0	1	0	0	0	0	0	0	0	2	0	0	0	1	0	0	0	0	0	0	0	0	0	0	0	0	0	0	21	0	0	0	8	1	0	9	0	0	0	2	0	0	1	0	43	5	0	0	0	0	1	0	0	1	0	0	0	0	0	0	1	1	5	0	0	0	0	5	0	0	0	0	3	0	0	0	0	0	0	0	0	0	0	0	0	0	0	1	0	0	0	3	0	3	0	0	1	0	0	0	1	0	0	0	0	0	0	6	0	0	0	5	0	0	0	0	0	0	0	0	5	0	0	0	0	0	0	0	0	2	0	0	0	0	0	9	0	3	0	0	1	1	0	0	0	2	0	0	0	0	8	0	0	0	1	0	0	0	2	0	0	1	0	0	0	0	0	0	0	0	1	1	0	0	0	0	0	0	0	1	0	0	0	0	2	0	0	0	0	0	0	0	0	0	0	2	0	1	3	0	0	0	0	0	2	0	0	0	0	0	0	0	0	1	0	5	3	2	0	6	0	0	0	0	0	0	0	0	0	0	0	0	0	0	6	0	0	0	0	0	0	0	0	0	0	0	3	0	0	0	1	0	0	0	0	8	0	0	5	0	2	0	0	0	0	0	0	1	0	0	15	0	0	0	0	0	0	0	0	0	3	0	1	1	0	0	1	0	0	0	0	0	0	0	0	0	0	0	0	0	7	0	0	0	0	0	0	0	0	1	0	0	0	0	7	0	1	0	0	0	0	0	0	0	1	0	0	7	0	0	3	2	0	0	0	0	2	0	0	0	0	0	0	0	0	0	0	1	0	0	0	0	0	0	0	0	0	0	7	0	0	0	0	9	0	2	4	0	0	0	0	0	0	0	0	2	0	6	0	0	1	4	0	1	0	0	0	0	0	0	0	0	0	1	1	0	0	1	0	0	0	0	2	0	0	0	0	0	0	0	0	8	1	0	0	0	0	0	0	0	0	0	0	0	63	2	0	0	0	0	0	0	0	0	1	0	0	0	0	0	0	0	0	0	0	0	0	0	0	0	1	0	0	0	0	0	0	0	0	0	0	0	1	0	0	1	0	0	2	0	0	3	1	0	0	0	0	0	6	2	0	0	0	0	0	0	0	0	0	0	0	0	0	0	0	0	1	10	0	1	1	0	0	0	6	0	0	0	1	3	0	0	0	0	0	0	0	0	0	0	0	0	0	0	0	0	0	0	53	0	0	0	2	0	0	0	0	2	0	0	0	0	0	0	0	0	0	0	0	0	2	0	0	2	0	0	0	4	0	0	0	0	21	0	0	0	1	8	0	0	0	0	10	0	0	0	0	0	0	0	0	4	0	0	8	2	0	0	6	0	0	0	1	1	0	0	0	5	2	0	0	0	0	0	0	0	0	0	0	0	0	0	5	1	0	0	0	0	1	0	0	0	0	4	0	0	4	6	0	0	0	0	0	0	0	2	0	0	0	1	0	0	0	0	5	0	0	0	0	3	0	0	0	0	0	0	0	4	0	0	0	0	2	0	0	0	12	1	4	0	0	0	2	0	0	0	2	0	0	0	3	0	0	9	0	0	3	0	0	36	0	0	0	0	7	0	1	0	0	0	0	0	0	4	0	0	2	1	0	0	0	0	0	0	0	0	0	0	0	0	0	0	0	0	0	0	3	0	0	0	0	0	0	0	0	0	0	1	0	1	0	2	1	3	0	0	4	0	5	0	0	10	0	0	0	2	0	0	0	0	1	0	0	0	0	3	0	0	0	0	0	0	0	7	0	3	0	0	0	0	0	0	2	0	0	2	0	0	2	0	0	0	0	0	1	0	1	0	0	0	0	0	0	0	0	0	0	3	9	0	0	0	0	0	0	5	4	10	0	0	0	0	0	0	0	0	1	0	0	0	0	2	0	0	0	0	0	0	0	0	0	0	4	0	0	0	0	0	0	0	0	0	2	0	10	0	2	0	0	1	8	0	0	0	0	0	0	0	0	6	6	0	5	0	0	0	0	0	0	12	0	0	0	0	0	0	0	0	10	0	5	0	0	0	0	2	0	0	0	0	0	0	2	0	0	0	0	1	0	1	0	1	1	0	5	0	3	1	0	3	0	0	0	1	0	0	1	0	0	1	0	0	0	0	0	0	2	0	0	2	0	0	0	4	0	0	0	0	10	0	4	0	0	0	0	0	5	0	0	0	0	0	0	0	0	0	0	0	0	0	0	0	0	0	0	2	0	0	1	0	0	0	0	0	0	1	0	0	0	9	0	0	0	0	19	0	0	0	0	1	0	0	0	9	0	0	0	0	0	4	0	0	4	0	0	0	0	0	0	3	0	3	0	0	0	10	0	0	0	0	0	0	0	0	2	6	1	0	0	0	2	0	1	0	0	0	0	10	0	2	0	0	0	0	0	0	4	8	0	0	10	0	0	2	0	0	2	0	0	0	0	0	0	0	0	0	5	0	0	1	4	0	0	7	0	0	0	0	1	0	0	0	0	0	3	0	8	0	0	0	0	0	0	0	0	0	0	12	0	0	0	0	0	0	0	3	2	0	0	0	0	4	0	0	0	0	0	40	0	12	0	0	0	3	0	0	11	3	0	0	0	0	0	0	0	0	0	0	0	0	0	0	0	0	0	0	0	1	0	0	0	0	0	0	0	0	1	0	0	0	0	0	0	5	0	0	0	0	7	0	1	1	0	42	0	0	0	3	0	0	17	0	4	4	2	0	0	0	8	3	0	0	1	0	4	7	0	0	2	0	0	4	0	0	0	0	1	0	3	0	0	0	0	0	0	0	0	6	0	5	0	0	8	1	0	0	0	0	0	0	0	0	0	0	0	0	0	0	0	0	0	3	6	7	0	7	2	0	0	15	0	0	0	0	0	0	0	8	0	0	0	4	1	0	3	0	0	0	0	0	1	0	0	0	0	0	0	0	0	4	0	0	0	0	0	0	0	0	0	0	0	1	0	0	0	0	0	1	0	0	0	0	0	0	0	0	0	0	0	0	0	0	0	0	0	0	0	0	0	0	0	0	0	0	0	0	0	2	0	0	0	3	8	0	0	0	0	1	11	0	0	0	0	0	3	0	0	0	0	0	6	4	0	0	0	0	0	0	0	0	1	6	0	0	0	0	0	0	0	0	0	0	1	0	0	0	0	0	0	0	0	0	1	0	3	0	1	11	0	0	0	0	0	0	36	0	0	0	1	0	0	0	8	8	0	0	0	1	4	0	0	0	0	0	0	8	2	1	0	0	0	0	0	0	0	0	0	0	0	0	0	0	5	0	0	0	0	4	0	0	0	0	0	12	0	3	0	0	0	0	0	0	0	1	0	0	2	2	0	0	0	0	2	0	0	0	0	0	0	0	0	0	0	1	1	0	0	0	0	2	0	6	0	4	0	0	0	0	0	0	0	0	0	7	0	0	0	0	0	0	5	2	0	0	1	0	0	0	0	0	0	0	0	0	17	0	0	3	9	0	2	0	0	0	0	0	2	1	0	1	0	8	0	2	0	0	0	0	0	0	0	0	0	0	0	0	0	0	0	9	0	0	0	0	49	0	1	0	0	0	48	0	0	0	0	0	0	0	0	0	1	0	2	0	0	0	0	0	0	0	1	0	1	0	0	2	0	0	0	0	0	0	0	1	1	0	0	0	0	0	1	0	0	0	0	2	0	0	0	0	0	13	0	0	0	0	0	0	0	0	0	2	0	0	0	2	2	0	0	0	0	0	0	2	1	0	0	0	0	0	0	0	0	0	0	0	0	38	0	0	0	0	0	0	1	0	0	0	0	2	0	0	0	0	0	0	0	0	0	0	0	0	5	0	0	0	0	0	0	12	0	0	0	0	0	0	0	0	0	0	0	0	0	1	0	0	0	0	0	0	0	0	0	4	0	0	0	7	0	51	0	0	0	0	0	0	0	0	0	0	0	0	1	0	1	0	1	0	0	0	0	5	0	0	0	0	0	7	0	2	0	0	1	0	0	0	0	0	18	1	0	0	0	3	0	11	0	0	1	0	0	0	1	0	0	0	0	0	0	0	0	0	0	1	0	0	14	1	2	0	4	0	0	0	0	0	0	0	0	0	0	1	0	0	0	1	0	0	0	0	0	7	0	0	2	0	0	0	0	3	0	0	0	0	0	0	0	0	0	0	0	0	1	0	0	0	1	0	0	0	0	0	0	20	0	0	3	0	0	0	0	0	0	4	0	0	0	0	0	0	0	0	16	0	0	0	1	0	36	0	0	0	0	0	0	0	0	0	0	0	0	11	0	0	49	1	0	0	1	0	0	1	0	2	0	0	0	0	2	0	0	0	0	0	0	0	0	0	0	0	0	2	2	0	8	0	0	0	1	0	5	0	0	18	0	0	1	0	0	0	0	0	0	0	6	0	2	0	0	0	0	0	0	0	0	0	0	13	0	0	2	0	0	0	0	0	0	0	0	0	0	0	0	0	0	0	2	0	0	0	2	0	0	0	7	0	2	1	0	1	2	0	0	0	0	0	0	36	0	0	0	0	0	6	0	0	0	0	1	61	0	2	0	0	0	0	0	0	0	1	3	0	0	0	0	0	0	0	0	0	0	0	0	2	1	1	0	0	0	0	0	0	0	0	0	0	0	0	0	0	0	0	0	0	0	0	0	0	0	0	1	3	0	0	8	1	0	0	0	0	0	0	0	0	0	0	0	0	0	0	0	4	1	0	0	0	8	0	1	6	0	0	0	0	7	0	4	0	0	0	0	0	0	0	1	0	0	0	0	0	0	0	0	0	0	0	0	0	0	1	0	0	0	0	0	1	0	0	0	0	0	0	0	1	0	0	0	0	0	0	0	2	0	0	0	0	0	0	0	0	0	0	0	0	1	0	0	0	0	0	0	0	0	0	0	0	0	0	1	0	0	0	0	0	0	3	0	0	0	0	34	0	0	1	0	2	0	0	0	0	0	0	0	0	0	0	0	1	0	0	3	0	0	0	0	0	1	0	0	0	2	2	0	0	3	0	5	0	0	0	0	0	0	0	0	0	3	0	0	0	0	2	0	0	0	0	1	0	0	0	0	0	0	0	0	0	0	0	0	0	0	0	0	0	0	3	0	0	0	6	1	0	0	0	0	2	0	0	0	0	0	0	0	0	6	0	0	1	2	2	2	1	0	0	0	0	1	0	0	0	0	0	0	1	16	1	0	0	0	7	0	1	0	0	0	0	0	0	0	0	0	0	0	0	0	6	0	0	33	9	0	0	0	0	0	0	1	0	0	0	3	0	0	0	1	0	0	0	0	0	0	0	0	0	1	0	0	0	0	0	0	0	0	0	0	0	0	0	0	0	0	0	0	0	0	0	0	0	3	0	2	1	0	0	0	7	0	15	0	0	0	3	0	2	6	0	0	0	0	0	0	0	1	0	0	0	0	0	0	0	0	0	1	0	7	0	0	0	0	0	1	2	0	0	0	0	0	0	9	0	9	1	0	0	0	0	0	0	0	6	0	0	0	8	3	0	0	0	0	0	11	0	0	0	0	10	0	0	0	2	0	0	2	0	0	0	0	0	0	0	6	0	0	1	0	0	0	21	0	7	0	0	0	0	42	0	0	1	0	0	0	0	0	1	0	0	0	0	0	0	0	0	2	0	1	0	0	1	0	7	0	0	0	4	0	1	3	0	0	0	2	1	0	0	0	2	0	0	0	2	0	0	0	0	0	0	0	0	0	0	0	0	2	1	0	0	0	0	0	0	0	0	0	0	0	0	0	2	0	0	0	0	0	0	0	0	0	0	0	0	0	4	0	7	0	0	4	0	0	0	0	0	0	0	0	0	0	0	0	0	0	0	0	4	0	3	0	0	0	0	0	2	5	0	0	0	0	0	77	0	0	0	0	0	0	0	15	0	0	0	0	1	0	8	0	0	0	0	0	0	0	0	0	2	0	0	0	4	3	0	6	1	2	0	0	0	0	0	0	3	0	0	0	0	1	0	0	2	5	0	0	0	0	0	0	2	0	1	0	0	0	7	0	0	0	1	0	0	0	0	0	0	0	0	0	0	0	0	0	0	3	4	0	0	0	0	0	1	0	0	0	0	0	0	0	0	0	4	3	0	0	0	0	0	0	0	0	2	0	0	0	0	0	0	1	1	6	0	0	5	0	5	0	0	0	3	0	0	0	0	1	0	0	0	0	3	0	4	0	0	0	7	0	0	0	0	0	0	0	0	0	0	9	0	0	3	0	0	8	0	0	0	0	0	0	0	0	0	0	0	0	0	0	0	4	0	0	0	0	0	5	0	0	0	6	0	1	0	0	0	0	0	4	9	0	0	0	0	0	0	1	0	0	0	0	0	0	0	0	0	6	0	0	0	0	29	2	4	3	0	0	0	3	0	0	0	0	0	0	0	0	0	2	5	0	0	5	0	0	0	0	0	4	0	1	0	0	0	0	0	1	0	0	0	1	0	0	0	0	0	0	0	3	0	0	0	0	0	2	19	2	1	0	0	0	0	0	0	0	0	0	0	0	4	0	0	5	0	0	1	0	0	2	2	0	0	0	0	0	0	0	1	2	0	0	0	0	0	0	0	0	4	0	2	0	0	0	5	8	0	0	0	0	0	0	0	0	0	0	0	5	0	0	0	0	0	0	5	0	0	0	183	0	0	0	0	0	0	0	0	0	0	0	0	0	87	6	0	0	0	0	0	0	0	0	2	0	0	0	0	0	1	0	0	0	0	13	0	0	0	0	0	0	0	0	0	0	3	0	0	0	0	0	0	0	0	0	0	0	0	0	0	0	0	9	0	0	0	0	0	2	0	6	0	0	0	0	0	0	0	61	0	0	1	0	0	0	0	0	0	5	0	21	0	0	0	0	0	1	0	0	1	2	6	0	0	107	0	0	0	0	0	1	0	0	0	0	0	0	1	0	0	0	0	2	1	0	0	0	0	0	0	0	31	0	0	0	0	0	0	0	0	0	0	0	1	0	0	0	2	0	0	0	0	4	0	0	0	2	0	0	0	0	0	0	0	0	0	0	36	0	0	1	0	0	0	0	0	0	0	0	6	0	0	0	0	0	0	0	0	0	0	0	8	1	0	9	0	0	2	0	0	0	0	5	0	0	0	0	0	0	0	1	0	0	0	0	0	0	0	1	0	0	0	1	0	0	0	0	0	0	0	0	0	0	0	0	1	6	0	0	0	0	6	7	0	0	0	0	0	2	0	4	0	0	0	3	4	0	0	0	0	0	0	0	0	0	6	0	0	0	0	0	0	7	0	0	0	0	1	1	0	0	0	0	0	0	0	5	0	0	0	0	0	0	0	0	0	0	0	0	0	0	0	0	0	0	2	0	0	0	0	0	0	0	0	0	0	0	0	0	7	0	0	0	0	0	0	0	0	0	0	0	0	1	0	2	0	0	0	0	0	0	1	0	1	0	0	0	0	0	0	0	0	0	4	0	0	0	9	0	1	0	0	0	0	0	0	0	0	1	0	0	0	0	0	1	2	1	1	1	0	0	0	0	0	0	0	0	0	0	0	0	2	0	0	0	1	0	0	0	0	0	0	0	0	2	0	3	0	2	0	10	5	0	3	0	0	0	0	0	0	0	6	0	0	0	2	0	1	8	0	0	0	0	0	0	0	0	5	0	0	2	0	0	0	13	0	29	0	0	0	0	0	21	0	0	0	0	0	0	0	0	0	0	0	1	1	0	0	3	0	0	0	0	2	0	0	0	4	0	0	0	0	5	1	4	0	1	1	0	0	0	0	0	0	1	2	0	0	0	0	0	0	0	0	0	0	0	0	0	2	2	0	0	0	0	0	0	0	0	0	0	0	0	9	0	1	24	0	0	0	0	0	0	0	2	0	0	0	0	0	0	0	0	0	0	59	0	0	0	0	0	0	0	0	0	0	0	2	67	0	0	0	0	1	0	0	11	0	0	0	0	0	1	0	0	1	0	0	0	0	0	2	0	0	0	0	0	0	0	0	1	0	0	0	0	1	0	0	0	0	0	5	0	0	2	0	0	0	0	0	0	0	1	1	0	0	0	0	0	0	1	0	5	0	5	0	0	0	0	3	0	0	0	0	0	5	0	0	0	0	0	0	1	1	0	0	0	0	0	0	0	0	2	0	0	0	7	0	0	1	2	0	0	0	0	0	0	0	0	0	0	5	0	0	0	0	0	4	0	0	0	0	0	2	1	28	0	0	0	0	11	2	0	0	0	0	10	0	1	2	0	0	0	0	0	0	0	0	0	1	0	0	0	1	0	0	0	1	0	0	0	0	0	1	0	2	2	0	0	0	0	0	0	3	0	0	4	0	4	0	0	0	0	0	0	10	0	0	0	0	0	1	0	2	0	0	0	2	0	0	0	0	0	0	3	0	0	0	0	3	0	0	0	0	0	0	0	6	0	0	0	0	2	0	0	0	0	0	2	0	0	0	0	0	0	5	0	0	4	64	0	8	0	18	0	0	0	0	8	15	0	0	0	0	4	2	0	0	0	0	0	1	2	0	0	0	4	0	0	1	0	0	0	1	0	0	0	0	0	4	0	0	0	0	0	6	0	6	0	0	0	0	0	2	0	0	0	0	0	0	0	0	20	0	0	0	0	0	0	3	0	0	0	0	0	0	4	0	0	1	0	0	0	2	0	0	0	0	0	0	19	0	0	2	141	0	0	0	0	0	0	0	0	0	0	0	0	0	1	1	0	0	0	0	1	0	0	0	1	0	0	0	0	0	0	0	9	0	0	0	0	0	8	3	0	0	0	0	0	0	1	0	0	5	0	0	0	0	0	0	0	0	0	0	0	0	0	0	9	0	0	0	4	0	0	0	0	0	0	0	2	0	0	0	1	0	0	0	0	0	0	0	0	0	0	0	0	0	0	0	3	3	0	0	0	0	0	1	0	1	0	0	0	0	4	0	0	0	0	0	0	0	0	0	0	0	0	2	0	0	0	0	0	0	1	0	0	0	0	0	0	0	0	0	0	0	0	0	0	0	0	0	0	0	0	0	0	0	0	0	0	0	0	0	0	1	0	0	0	0	0	0	0	4	0	0	0	0	0	0	0	0	29	0	0	0	0	0	0	2	0	0	0	0	0	0	0	0	0	0	0	0	1	0	0	0	0	0	0	0	0	0	0	0	0	0	0	0	0	3	0	0	0	0	0	1	0	0	0	18	2	0	0	5	0	0	0	0	0	0	0	0	0	0	0	0	0	0	0	0	0	0	0	0	0	1	0	0	0	0	5	0	0	0	0	0	0	0	0	0	0	0	0	0	3	0	0	0	0	0	0	0	0	0	0	0	0	0	0	0	0	0	0	0	0	0	0	0	1	4	0	7	5	0	1	0	0	2	0	0	0	0	0	3	0	0	0	0	0	0	5	273	0	5	0	0	0	0	0	0	0	1	0	0	0	0	0	0	1	9	0	0	0	0	0	0	0	1	3	0	0	0	0	0	0	0	0	0	0	0	0	0	1	3	0	0	0	0	0	0	0	0	0	0	2	0	0	0	0	0	6	0	0	5	0	0	4	0	0	0	0	1	3	0	3	0	0	0	0	0	0	0	1	0	2	0	0	0	1	0	0	0	17	0	0	0	0	0	0	0	0	0	0	0	5	0	0	0	0	0	0	0	3	0	1	0	0	0	0	0	0	0	0	0	0	0	0	0	0	0	0	0	0	0	0	0	0	41	0	0	0	0	0	0	0	3	0	0	0	0	0	0	0	0	0	0	0	0	0	0	0	0	0	0	0	1	1	0	0	0	0	2	0	0	0	0	0	4	0	1	0	0	0	9	0	2	0	4	0	0	0	0	20	0	2	0	0	0	0	0	0	1	1	0	0	0	0	0	0	0	1	16	0	0	0	0	0	0	0	0	0	0	0	0	0	0	4	0	0	0	0	1	0	0	1	0	0	0	0	0	0	0	5	0	0	0	2	0	0	1	3	0	0	0	11	0	0	0	5	0	0	0	0	1	0	1	3	0	0	0	0	0	4	0	0	0	0	0	4	0	1	0	0	0	2	0	1	6	0	0	0	0	0	1	0	0	1	0	1	0	1	0	0	0	0	1	0	0	0	0	9	0	0	0	0	0	0	0	0	0	0	0	6	3	0	1	0	1	1	2	3	1	0	0	1	0	0	0	0	0	1	0	0	0	0	5	0	2	0	0	0	0	0	0	0	0	5	0	0	0	0	0	0	0	0	5	0	0	0	0	0	0	0	0	0	1	0	0	0	0	0	0	0	0	0	0	0	5	0	0	0	0	0	0	0	0	3	0	0	0	0	0	0	0	0	0	0	0	0	0	0	19	0	0	3	0	1	0	0	0	0	0	5	1	3	3	0	0	4	0	0	0	4	1	0	0	0	8	55	1	1	2	0	2	0	1	0	0	0	0	0	0	3	0	0	0	0	0	0	2	6	0	0	0	0	0	1	0	0	0	0	2	0	0	0	4	0	1	0	0	0	0	0	0	0	0	1	0	1	0	0	0	0	0	0	0	0	4	0	0	0	0	0	0	0	2	0	0	5	0	5	2	0	0	0	1	0	4	0	0	0	0	0	0	1	2	0	0	0	0	0	0	1	0	0	0	0	0	0	0	0	3	0	0	2	4	1	0	0	0	0	0	0	0	0	0	0	0	0	0	0	1	1	0	0	1	0	0	34	0	0	0	0	0	0	6	0	0	0	0	0	0	0	0	0	0	0	0	0	0	1	0	7	0	4	0	0	0	1	0	0	0	0	0	0	6	2	0	0	0	0	0	0	2	0	0	2	0	0	0	1	0	0	56	4	0	0	0	0	0	0	0	0	0	4	0	0	7	2	0	1	0	0	0	0	0	4	0	1	0	0	0	0	0	4	0	16	0	0	0	1	0	0	0	0	3	0	0	0	1	5	0	0	0	0	0	0	0	0	0	0	0	0	0	0	0	0	0	0
Root; o_Rhizobiales_pmoA; Beijerinckiaceae_pmoA1; Methylosinus_Methylocystis_pmoA1; Methylocystis_pmoA1_3	0	0	0	0	0	0	0	1	0	0	2	0	0	0	0	1	1	7	0	0	0	0	0	0	0	0	6	0	0	0	0	0	0	0	0	0	0	0	0	0	0	0	0	0	0	0	0	2	0	0	0	3	0	0	0	0	0	0	0	0	0	0	0	0	0	0	0	8	1	0	0	0	2	0	0	0	2	0	0	0	0	0	2	0	0	0	0	0	0	1	0	0	4	0	4	0	0	0	0	0	1	0	0	0	0	0	0	0	0	0	0	15	0	4	0	0	45	6	0	1	0	0	0	0	0	0	0	0	0	0	0	0	0	1	0	0	0	0	0	0	0	0	3	0	0	0	0	2	0	0	0	1	1	0	0	0	0	0	0	1	0	21	0	3	0	11	0	0	0	0	0	0	1	40	3	0	0	0	15	0	0	1	1	1	0	0	6	0	1	0	0	0	0	0	1	0	0	0	4	0	0	0	0	1	0	0	2	1	0	0	0	0	0	3	0	0	0	0	1	0	0	0	0	14	0	0	0	0	0	0	0	0	0	0	1	0	0	0	0	0	0	0	0	0	0	0	0	0	0	4	0	0	0	0	0	0	0	0	6	0	0	0	0	0	0	0	0	1	0	0	0	1	0	0	0	0	0	0	0	0	0	1	0	5	0	0	0	0	0	0	0	0	0	0	0	0	1	0	0	0	0	0	0	0	0	0	0	0	3	1	0	10	0	0	0	0	2	0	0	0	0	1	0	0	4	1	4	0	0	1	3	0	0	0	0	0	0	0	2	2	1	0	0	0	0	1	0	1	0	0	0	6	4	0	3	0	0	0	0	0	0	1	0	0	0	0	0	18	0	0	1	0	0	0	0	0	0	0	4	0	0	0	0	0	0	0	0	0	1	0	0	0	0	2	0	0	0	0	0	0	0	0	0	0	0	0	0	0	0	0	0	0	0	0	2	0	0	0	0	8	0	0	0	0	0	0	0	0	4	0	6	0	0	0	0	0	0	0	0	0	0	0	0	0	0	1	0	0	0	6	1	0	0	0	0	0	0	0	0	0	5	0	0	1	2	0	0	0	0	2	0	0	3	1	3	0	3	0	2	1	0	0	0	0	3	2	0	0	0	0	0	8	0	3	8	0	0	0	4	1	0	0	0	0	0	0	0	0	2	0	0	0	0	0	0	0	0	0	3	0	0	0	0	0	0	0	0	0	5	0	0	0	0	0	0	1	0	0	0	0	0	1	0	0	2	0	0	0	0	0	0	0	0	0	0	0	0	0	0	0	0	0	6	1	0	0	0	0	1	0	0	0	3	0	4	0	0	0	0	5	0	0	0	0	0	0	3	0	0	3	0	0	0	0	0	1	0	0	1	0	0	0	0	0	0	0	1	0	3	0	0	0	3	0	16	0	0	1	0	0	0	0	0	0	0	0	0	0	0	0	0	0	0	0	0	0	0	0	0	0	6	1	0	0	0	0	0	0	0	0	20	0	0	0	0	0	0	0	0	0	0	0	0	0	1	0	0	0	0	0	0	0	0	2	0	0	0	0	0	0	7	6	8	0	0	0	0	0	0	0	4	3	2	0	0	0	0	1	0	0	0	0	0	0	2	0	0	0	0	0	0	0	0	0	0	0	0	0	0	0	0	0	0	0	0	0	0	0	0	0	0	0	2	5	2	0	0	0	0	2	0	2	0	0	0	0	0	0	0	0	0	0	0	0	1	2	0	0	1	0	0	0	0	0	0	0	0	2	0	0	0	2	0	0	1	0	0	0	0	0	3	0	0	0	0	0	2	0	0	7	2	0	0	0	0	0	0	0	0	0	0	2	1	0	0	0	28	0	0	0	2	0	0	0	10	0	0	0	0	1	0	0	0	0	4	0	3	0	0	2	0	0	0	0	0	0	0	0	6	0	0	0	0	0	0	4	0	0	0	0	3	0	1	0	0	0	0	0	0	0	0	0	0	0	0	0	0	0	0	0	0	0	0	0	2	0	1	4	0	0	0	0	0	0	0	0	1	0	2	0	0	0	0	0	0	0	0	0	0	0	0	0	0	0	0	0	0	0	0	0	0	0	1	0	0	0	0	0	0	0	1	0	0	0	1	0	0	0	1	0	0	0	0	0	0	0	0	0	0	0	0	0	0	1	0	6	1	0	0	0	0	3	0	3	0	0	0	0	0	0	0	0	0	0	0	0	0	0	0	0	0	0	0	0	0	0	7	2	0	2	0	0	0	0	0	0	0	0	8	0	0	0	1	0	1	0	0	0	0	0	0	0	0	7	0	0	0	0	0	0	0	0	0	0	0	0	0	2	0	0	0	0	0	0	0	0	4	1	0	0	0	0	0	0	0	0	0	0	0	0	0	0	0	6	0	8	0	0	0	0	0	3	0	0	0	0	0	0	0	0	0	0	0	0	6	0	0	0	0	1	0	0	1	0	0	0	1	3	0	0	2	0	0	0	0	0	0	0	0	0	0	0	0	0	0	0	0	0	0	0	0	0	0	0	0	1	0	0	0	0	0	0	0	0	0	0	0	0	0	0	0	0	0	0	0	0	1	0	0	0	0	0	0	0	0	0	1	1	0	0	0	0	0	0	0	0	0	0	0	0	0	0	0	3	0	0	0	0	0	6	0	0	0	1	0	0	0	0	0	0	0	0	0	0	0	0	0	0	0	0	0	0	0	3	0	0	0	0	0	0	0	0	0	0	0	2	0	0	0	0	0	1	0	0	0	13	12	0	0	0	0	0	0	0	0	0	0	0	0	6	0	6	0	0	0	0	0	0	0	22	0	0	0	0	0	0	0	0	0	0	0	0	0	0	0	0	0	3	3	0	0	0	0	0	1	0	0	0	0	0	0	0	0	0	0	0	0	0	0	0	0	0	1	0	1	0	0	0	0	0	0	0	0	0	0	1	0	0	0	0	0	0	0	0	0	0	0	0	0	0	1	0	0	0	0	0	6	0	6	0	0	0	0	0	0	6	0	0	0	2	0	0	0	0	0	0	0	0	0	0	0	0	0	0	0	0	0	0	0	0	0	0	0	0	0	0	0	0	0	0	0	4	1	1	0	0	0	0	0	0	0	0	0	0	0	0	0	0	0	0	0	0	0	0	0	0	0	1	0	0	0	6	0	0	0	0	0	0	12	0	0	0	0	0	0	0	0	0	0	0	0	0	8	18	0	0	0	0	4	0	0	0	5	0	0	0	0	0	0	0	0	0	1	0	0	0	0	3	0	0	0	11	2	0	0	1	0	0	0	0	1	1	4	2	0	0	0	0	0	0	0	0	0	0	3	0	0	0	0	0	0	0	1	8	0	0	0	0	7	0	7	0	0	0	0	0	1	0	0	0	0	0	0	0	0	0	1	0	0	0	3	0	1	1	0	0	0	0	0	0	0	0	0	0	3	0	0	0	0	2	0	1	0	0	3	0	0	0	0	0	0	0	1	0	0	0	0	0	0	0	6	0	0	0	0	0	0	0	0	0	0	0	0	4	1	0	0	0	0	1	0	0	0	0	0	0	0	0	0	0	0	0	2	0	4	0	0	0	0	0	0	0	0	0	0	0	0	0	1	0	0	0	0	0	0	0	0	0	1	0	0	0	0	0	0	0	0	0	0	0	0	2	0	0	0	0	0	0	2	0	0	0	0	0	0	0	0	4	0	0	1	0	0	4	0	0	0	0	0	10	0	0	5	4	0	0	0	1	0	0	0	0	0	8	0	0	0	0	0	0	0	0	0	0	0	1	0	0	0	0	0	0	0	0	0	2	0	5	0	0	0	0	0	0	0	0	0	0	1	0	0	0	0	2	0	0	0	0	0	0	0	3	0	1	0	0	0	0	5	0	0	1	0	0	0	0	0	0	0	0	3	0	0	0	0	0	0	0	0	0	7	0	0	2	0	0	11	0	0	0	7	0	0	0	0	0	0	12	0	5	0	0	0	0	0	0	0	1	0	2	0	0	0	0	4	0	5	0	0	0	0	0	0	0	0	4	0	0	0	0	0	2	0	0	0	0	0	0	0	0	0	2	0	0	5	0	0	0	0	0	0	0	0	0	0	2	0	7	0	0	1	2	0	0	0	0	0	0	0	0	0	0	0	2	0	0	0	0	0	0	4	0	0	0	1	0	6	0	0	0	0	1	0	12	0	8	0	0	0	0	0	0	0	5	0	0	0	6	0	0	0	0	1	0	0	0	0	0	0	0	0	0	1	1	3	8	0	0	0	0	4	0	0	2	0	0	0	0	0	0	1	0	0	2	0	0	0	0	0	0	0	1	0	1	0	0	0	0	0	0	0	0	2	0	0	0	0	13	0	0	0	0	0	0	0	0	4	0	0	0	0	0	0	0	2	5	0	2	0	1	2	0	0	0	0	0	2	0	0	0	0	0	0	0	0	0	0	0	0	0	0	3	0	0	0	0	0	6	0	2	13	0	0	0	0	0	0	0	0	2	0	0	0	0	0	2	0	0	0	0	0	7	0	0	1	0	0	0	0	0	0	0	3	0	0	0	0	0	0	0	0	0	0	0	0	0	0	0	0	1	0	0	0	0	0	0	0	0	0	0	0	4	0	0	6	3	1	0	0	0	0	4	0	0	4	0	0	0	7	0	0	0	0	0	0	0	0	6	0	0	0	0	0	0	0	0	0	0	0	0	0	6	0	0	0	0	0	0	0	0	0	0	1	0	0	3	0	5	6	1	0	0	0	0	0	0	0	0	0	0	0	0	1	0	5	0	0	0	0	0	0	0	0	0	0	0	0	0	0	0	3	0	1	0	0	0	0	0	0	0	0	0	0	0	0	1	0	3	2	0	0	6	0	0	1	0	4	1	0	3	0	0	3	0	1	0	0	0	0	0	0	0	0	0	0	0	1	0	0	0	0	0	0	1	0	0	0	0	0	0	0	0	9	0	0	0	0	0	0	0	0	0	0	0	0	0	0	0	0	3	0	0	2	0	0	0	0	0	0	0	1	7	0	8	0	0	0	0	0	0	0	0	0	0	0	0	0	0	0	1	0	0	0	0	0	0	0	0	0	21	10	0	0	0	0	0	0	0	0	0	0	0	0	0	0	0	0	0	0	1	0	0	0	0	0	0	0	3	1	0	0	0	0	0	0	0	0	1	0	0	0	1	0	3	0	0	1	0	1	0	0	0	0	0	0	0	0	0	0	2	0	0	0	0	2	0	3	0	0	0	0	0	0	0	0	0	0	0	0	0	0	0	0	0	0	0	0	0	0	0	0	0	0	0	0	0	0	0	4	0	1	0	0	1	0	0	0	0	0	0	0	0	1	0	0	3	0	0	4	0	0	0	0	0	0	0	1	0	0	0	0	0	0	0	0	0	0	0	0	0	4	0	0	0	0	0	1	0	0	0	0	0	0	0	1	0	0	0	0	0	0	3	2	0	0	1	0	0	0	14	0	0	0	0	0	0	0	0	0	0	1	0	0	0	0	0	0	0	0	3	0	0	1	0	0	0	0	0	0	0	0	0	0	0	0	0	1	0	0	0	0	0	0	0	5	0	0	0	1	0	1	0	0	0	0	0	0	0	0	0	0	0	0	0	0	0	1	0	7	0	2	0	0	0	0	0	0	8	0	0	0	0	0	0	0	0	0	10	0	0	0	7	0	0	2	0	0	0	0	0	0	0	0	0	0	0	1	3	0	0	0	0	0	0	0	0	3	0	0	0	1	0	0	0	0	2	2	0	0	0	0	1	0	0	0	9	0	0	0	0	0	0	1	0	0	0	0	0	0	3	0	0	0	0	0	1	0	0	0	0	0	0	0	1	0	3	0	1	0	0	0	0	0	0	0	1	0	0	0	0	0	0	1	0	0	0	0	0	0	0	0	0	0	0	0	0	0	37	0	0	0	0	0	0	0	0	0	0	0	0	0	0	4	0	0	0	0	0	3	0	3	0	1	0	0	0	0	2	0	0	0	0	0	0	0	0	0	0	0	0	0	0	1	8	0	0	0	0	0	0	0	0	0	0	0	0	4	1	0	0	0	5	0	2	1	0	2	0	0	0	0	0	0	0	0	0	0	0	0	0	0	14	0	0	0	0	0	0	0	0	0	0	0	0	0	0	0	1	0	0	0	0	0	2	0	0	0	0	0	0	0	0	0	3	0	7	0	0	3	0	0	0	0	0	0	0	0	0	0	0	0	0	0	0	9	0	0	0	0	0	0	0	0	0	0	0	0	0	0	1	1	0	1	0	0	3	0	0	0	0	0	3	0	0	0	0	0	7	0	2	0	0	0	0	0	0	0	6	0	1	0	0	2	0	0	0	0	0	0	0	0	0	0	0	0	0	0	0	0	0	0	0	0	0	0	0	0	0	0	0	0	0	0	1	0	0	2	0	0	1	0	0	0	1	0	0	1	0	0	0	0	0	3	0	0	3	0	0	0	0	0	1	0	0	1	1	0	0	0	0	0	0	1	0	4	0	2	0	1	0	0	1	0	7	1	0	0	0	0	3	0	0	0	0	0	0	0	0	0	0	0	0	1	0	0	0	0	0	0	0	6	0	0	0	0	0	0	5	0	0	0	0	0	2	1	1	0	0	0	6	0	0	0	0	0	0	0	1	1	0	0	0	0	0	0	0	0	0	0	0	0	0	0	0	3	4	0	0	0	0	0	0	0	0	0	0	0	0	0	3	0	0	0	0	0	0	4	2	0	0	0	0	0	0	1	0	0	0	0	0	0	0	0	12	0	0	0	0	0	0	0	0	0	0	0	6	0	0	4	0	0	0	0	0	0	0	0	0	0	0	0	0	0	0	0	0	0	0	0	0	0	0	2	0	0	0	0	0	0	9	3	0	0	0	0	0	0	1	0	0	0	0	0	0	0	0	0	4	0	0	0	0	0	0	0	0	0	2	0	0	0	0	0	0	0	0	0	0	0	0	0	0	0	0	0	0	0	0	2	0	0	0	0	0	0	0	0	0	3	2	0	0	0	0	0	0	0	0	0	0	0	0	0	0	0	0	0	0	0	0	0	0	6	0	0	15	0	0	0	0	2	0	3	0	0	0	0	0	0	0	0	0	2	0	0	0	0	0	1	0	3	0	0	0	3	0	0	0	1	0	0	0	0	0	0	0	3	0	0	0	0	3	0	0	3	0	0	0	0	0	0	4	0	0	0	0	0	0	0	0	0	0	0	0	1	0	0	0	0	2	0	0	0	6	2	0	0	0	0	0	0	0	3	4	0	0	2	0	0	0	0	0	0	9	0	0	0	0	0	3	0	0	0	0	0	1	0	0	0	0	2	0	0	0	0	0	0	0	0	0	0	0	0	0	0	6	0	2	0	0	0	4	0	0	0	0	8	0	0	0	0	2	0	0	0	0	0	0	1	0	0	11	0	0	0	0	0	3	0	0	0	0	0	0	0	8	0	2	0	0	0	0	2	0	2	1	0	0	0	0	0	0	3	0	0	3	0	3	0	0	0	0	9	0	0	1	0	1	0	0	0	0	0	0	0	0	0	6	0	0	0	0	1	0	0	0	20	2	1	0	1	0	0	0	0	0	0	1	0	0	0	0	1	0	0	0	0	0	0	0	0	1	0	0	2	0	0	1	0	0	0	6	2	0	0	10	0	0	0	0	0	0	0	0	0	1	5	0	0	0	0	0	0	0	0	0	0	2	0	0	0	0	0	0	0	0	0	0	0	0	0	0	0	0	0	0	0	0	1	0	0	0	1	0	0	0	0	0	0	0	0	0	0	1	0	0	0	0	0	0	0	0	0	0	2	1	2	3	4	0	0	0	0	0	4	3	0	0	4	0	0	0	0	0	0	0	1	0	5	0	0	0	0	0	1	0	0	10	0	0	0	0	0	0	0	3	0	0	8	0	0	0	3	0	0	0	0	10	0	0	0	0	1	0	0	0	0	0	0	1	0	2	0	0	0	0	0	3	0	0	0	0	0	0	0	0	0	4	0	0	0	0	0	0	0	5	0	0	0	1	0	0	0	0	0	0	0	1	0	0	0	0	0	0	5	4	0	0	0	0	0	0	0	0	0	0	0	0	0	0	0	0	0	0	2	0	0	0	0	0	0	0	1	0	0	0	0	0	1	0	0	0	0	0	0	0	0	0	1	0	0	0	0	0	0	0	0	0	0	0	1	0	0	1	0	0	0	0	0	0	0	0	0	0	0	0	0	18	0	0	0	0	0	0	2	17	0	0	0	11	0	0	0	4	0	0	0	0	0	0	0	0	3	0	0	0	0	0	0	0	3	0	0	0	0	0	3	1	0	0	0	0	7	0	0	0	0	0	0	0	0	0	0	1	0	0	6	5	0	0	0	0	0	3	0	0	0	2	0	0	0	0	0	0	0	0	0	0	0	0	0	0	0	0	0	1	0	0	0	0	1	0	0	0	0	0	0	0	0	0	0	0	0	0	1	4	0	0	0	0	0	0	0	0	4	0	0	0	0	0	0	0	0	0	0	0	0	0	1	0	0	0	0	0	0	0	0	2	0	0	0	0	0	2	0	0	3	0	0	0	0	0	5	0	0	0	0	0	0	0	0	0	0	0	0	0	0	0	0	0	0	0	0	0	1	0	1	0	0	0	0	0	0	0	0	0	2	0	7	0	0	0	0	5	0	2	4	0	0	0	0	0	0	0	0	0	0	0	0	0	10	0	0	0	2	0	0	0	0	0	0	1	0	0	0	0	0	0	0	4	0	0	0	0	0	0	1	0	0	0	0	0	0	0	0	0	5	0	0	0	0	0	0	0	0	0	0	0	0	0	0	2	0	0	0	0	0	0	0	0	0	0	0	0	0	0	0	0	0	1	0	16	0	0	5	15	0	0	0	0	0	0	0	1	0	0	0	1	11	0	0	0	7	3	2	0	0	2	0	0	0	1	0	3	0	0	0	0	0	0	0	0	0	0	0	0	5	0	5	0	0	0	0	0	0	0	0	0	0	3	0	0	0	0	0	0	0	0	0	0	0	0	0	1	0	0	0	0	0	0	0	0	0	0	1	0	0	0	0	0	0	4	9	0	0	0	8	0	0	0	0	5	0	0	0	0	0	0	0	0	0	0	0	0	0	0	0	6	0	0	0	0	0	0	0	0	4	2	0	0	0	0	0	0	4	0	0	0	0	0	0	0	0	0	1	0	0	0	3	0	0	3	0	0	0	0	6	0	0	0	0	0	0	0	0	1	0	0	0	0	0	4	0	0	0	0	0	4	0	0	0	0	0	0	0	0	0	12	0	0	2	0	0	0	2	0	0	3	0	0	0	0	0	0	0	0	0	0	0	0	0	0	0	43	0	0	0	0	0	0	0	0	0	0	0	0	0	0	0	0	6	0	0	1	0	10	0	0	0	0	0	0	0	0	0	4	0	0	0	0	0	0	0	0	0	0	0	0	5	0	0	0	0	0	0	0	0	0	0	0	0	0	2	0	0	1	0	0	0	5	0	0	0	6	0	0	0	0	0	4	0	0	0	0	0	8	0	0	0	0	0	0	0	0	0	0	0	0	5	7	0	0	0	1	14	0	0	0	0	0	6	0	0	0	0	0	2	2	0	0	0	0	0	0	0	0	3	0	0	0	0	0	0	0	0	0	0	9	0	0	0	0	7	0	0	0	0	0	0	0	0	0	5	1	0	0	0	0	14	0	0	10	9	0	0	0	0	0	0	0	0	0	0	0	0	0	0	0	0	0	0	0	0	0	0	14	0	0	0	0	0	0	0	0	1	0	0	0	2	1	0	0	0	0	2	0	0	0	1	0	3	0	0	0	0	0	0	0	0	0	0	0	0	0	0	0	0	0	0	0	2	0	5	1	0	0	1	0	3	0	0	14	6	0	0	0	0	0	4	0	0	0	0	0	0	0	0	0	0	0	0	1	0	0	0	0	5	0	0	1	1	0	0	0	0	0	0	0	0	0	0	0	0	0	0	0	0	0	0	1	14	0	0	0	0	0	0	0	0	0	0	0	0	0	4	1	0	0	0	4	0	2	0	0	0	2	0	0	4	0	2	0	0	0	0	0	0	0	6	0	0	0	0	0	0	0	0	0	0	0	0	0	0	0	0	0	0	0	0	0	0	0	1	0	0	0	0	0	0	1	0	0	0	0	0	0	0	1	0	0	3	0	0	0	1	0	0	0	0	0	0	0	0	0	0	0	0	0	0	0	0	0	0	2	0	0	0	7	0	13	0	0	0	0	1	0	0	0	1	0	0	0	0	0	0	0	0	0	0	0	1	4	0	0	0	0	0	3	0	0	0	0	0	0	0	3	0	0	0	0	0	0	0	0	0	0	0	0	1	2	0	1	0	0	0	0	0	0	0	0	0	0	0	1	0	0	0	0	0	0	0	0	0	0	0	0	0	0	0	0	0	0	0	0	0	0	0	0	0	0	0	0	0	0	0	0	3	0	0	0	0	1	0	0	1	0	0	0	2	0	0	0	0	6	0	0	0	0	0	0	0	0	0	2	0	0	0	1	0	0	0	0	0	0	5	0	8	0	0	0	0	0	0	0	0	0	0	0	0	0	0	0	0	0	0	0	0	0	2	12	0	0	0	0	0	0	2	0	1	0	0	0	3	4	0	0	1	0	0	0	0	0	0	0	0	0	0	0	1	0	0	0	0	0	0	1	0	3	0	0	0	0	0	0	0	0	0	0	0	0	1	0	0	0	0	0	0	0	0	4	0	0	0	0	1	0	0	0	0	0	2	0	3	0	0	0	0	0	0	0	4	0	0	0	0	0	0	0	0	0	0	0	0	0	0	0	0	0	0	0	3	1	0	1	0	0	0	0	0	0	1	1	0	4	0	0	0	0	0	0	0	0	0	0	0	0	2	136	0	5	0	0	3	5	0	2	0	1	0	0	1	0	0	0	1	0	0	1	0	0	0	0	0	0	0	7	0	0	0	0	0	0	3	0	0	0	0	1	0	0	1	0	0	0	0	0	0	0	0	2	0	0	0	0	0	0	0	7	0	0	0	0	0	0	0	0	0	0	0	0	0	0	0	4	0	0	0	0	0	0	0	0	0	0	0	0	0	0	0	1	0	0	0	0	0	1	0	0	2	0	0	0	0	0	0	0	0	0	0	0	0	0	0	0	0	0	0	0	0	0	1	0	0	0	0	0	0	0	0	0	0	0	1	1	0	5	0	0	0	26	0	5	0	1	0	0	6	5	0	0	1	1	0	0	0	0	0	0	0	2	0	0	0	0	0	0	0	1	0	7	0	4	0	0	0	0	2	0	1	0	0	1	0	6	3	0	0	0	0	0	0	0	0	6	2	0	0	0	5	0	0	0	0	0	0	0	0	0	0	0	0	0	3	0	1	0	0	0	0	0	2	0	0	3	0	0	0	0	0	0	0	5	0	0	1	0	0	0	0	0	0	0	0	0	0	0	0	0	0	0	0	2	1	0	0	0	1	0	0	0	0	0	0	0	0	0	0	0	0	0	0	0	0	0	0	3	0	0	0	0	2	0	0	0	0	0	0	0	0	0	6	0	0	0	0	6	0	0	0	1	0	4	0	0	2	0	0	0	0	0	0	0	0	0	0	0	0	0	0	0	0	0	0	33	0	0	0	0	0	0	1	0	0	0	0	0	0	0	0	0	0	0	0	0	0	0	4	0	0	0	1	0	0	0	0	7	0	4	0	0	1	1	0	0	0	0	2	1	0	0	0	0	0	6	0	9	2	1	1	0	0	0	0	0	1	0	0	2	0	0	1	0	0	0	1	0	10	0	0	3	0	0	0	0	0	0	0	0	0	0	1	3	0	0	0	0	0	2	4	3	0	0	0	0	0	0	0	0	3	0	0	0	0	0	0	0	0	0	0	0	0	0	0	0	0	0	0	0	0	1	0	1	1	0	0	0	0	0	0	0	0	0	0	4	0	0	0	0	0	0	12	4	0	2	0	0	0	0	0	2	0	0	0	0	0	3	0	0	0	3	0	4	0	0	0	0	0	2	0	0	0	0	3	0	0	0	0	7	0	0	0	0	0	0	0	0	0	0	0	0	0	0	0	0	0	0	0	0	0	0	0	0	0	0	1	0	2	1	0	0	0	0	0	0	0	1	0	0	0	0	0	0	1	0	0	0	0	1	7	0	0	0	0	0	0	0	3	0	0	0	0	0	0	1	0	0	0	0	0	0	0	0	0	0	0	2	0	0	0	0	0	0	0	0	0	0	14	0	0	0	0	0	0	0	0	0	0	5	0	0	0	0	0	0	0	0	0	0	0	0	0	0	0	0	0	0	0	0	0	1	4	0	0	0	0	0	0	0	0	0	0	0	0	0	0	0	1	0	0	0	0	0	0	0	0	0	0	0	0	0	0	0	0	0	0	0	0	0	0	0	0	0	1	0	0	0	0	0	0	0	0	0	0	0	0	0	0	0	0	0	21	0	0	0	0	0	0	0	0	0	0	0	0	0	0	0	0	0	0	0	0	0	13	0	0	0	5	4	0	0	0	0	0	0	0	0	0	0	0	0	0	0	0	0	0	0	0	0	0	0	0	0	0	0	0	0	0	0	2	0	0	0	5	0	0	0	1	0	0	0	0	0	0	2	0	0	2	0	1	3	0	3	1	0	0	0	0	0	0	0	0	0	0	0	0	5	3	0	0	3	0	0	0	0	0	0	3	0	5	0	2	0	0	2	2	1	0	0	0	0	0	1	0	0	1	0	0	3	0	0	0	0	0	0	0	0	0	0	1	0	2	1	0	0	0	0	0	0	0	0	0	6	0	0	0	0	0	0	0	0	0	1	0	0	0	0	1	0	0	0	0	0	0	0	0	0	0	0	0	0	0	5	0	0	0	0	0	2	0	0	0	0	0	0	3	6	0	0	8	0	2	0	0	0	0	0	0	2	0	0	0	0	16	4	0	0	7	0	1	0	0	0	0	0	0	0	0	2	3	0	0	0	0	0	0	0	0	0	0	0	0	1	0	0	4	0	0	0	3	0	0	15	0	0	3	0	0	0	0	1	0	0	0	1	1	0	0	0	0	0	0	0	1	0	0	0	0	0	0	0	3	0	0	0	0	0	1	0	0	0	0	1	0	3	0	0	0	0	0	0	0	0	0	0	0	0	0	0	0	0	0	0	0	0	0	1	0	0	0	5	0	0	0	0	0	0	6	0	0	0	0	0	0	0	0	0	0	0	0	8	0	0	0	0	0	0	0	0	2	0	0	1	0	0	3	0	2	0	0	6	3	0	0	0	1	0	0	0	0	10	0	0	0	0	0	0	0	4	0	1	2	0	3	0	0	0	0	0	0	1	1	0	0	2	0	0	0	0	0	0	0	0	0	4	0	0	0	2	0	0	0	0	0	0	6	0	0	0	0	0	1	0	0	0	0	0	0	0	0	0	0	0	0	0	5	4	2	0	3	0	0	0	0	0	0	0	0	0	0	0	0	0	0	5	0	0	0	0	0	0	0	0	0	0	0	0	0	0	0	0	0	0	0	0	0	0	0	3	0	6	0	1	0	0	0	0	3	0	0	23	0	0	0	0	0	0	0	0	2	7	0	0	2	0	0	0	0	0	0	0	0	0	0	0	0	0	0	0	0	0	0	0	0	0	5	0	0	0	0	0	0	0	0	0	0	1	0	0	0	0	1	0	0	0	0	0	0	0	4	4	1	0	0	0	0	4	0	0	0	5	0	0	0	0	0	0	2	0	0	0	0	2	0	0	0	1	0	0	1	0	0	0	0	0	6	2	0	0	0	0	0	0	0	0	3	0	7	0	0	1	12	0	0	0	0	0	0	0	0	0	0	0	2	1	0	0	0	0	0	0	3	0	0	0	0	3	0	0	0	0	9	4	0	0	0	0	0	0	0	0	0	0	0	0	2	0	0	0	0	0	1	0	0	0	0	0	0	0	4	0	0	0	2	0	0	0	0	0	0	0	0	1	0	0	0	0	0	0	0	0	0	0	0	0	2	0	0	2	0	4	0	0	0	0	0	0	0	0	3	0	0	0	0	0	0	0	0	0	0	0	0	0	0	0	0	1	0	0	0	0	0	0	0	3	0	0	2	1	8	0	0	0	0	0	0	0	0	0	0	0	0	0	0	0	0	1	0	0	0	0	0	0	0	0	0	0	0	0	0	0	0	0	0	0	2	0	0	0	0	1	0	0	0	0	0	0	4	1	0	0	0	11	0	0	0	1	3	0	0	0	0	4	0	0	0	0	0	0	0	0	0	0	0	4	0	1	0	1	4	0	0	0	0	0	0	2	4	4	0	0	0	0	0	0	0	0	0	0	0	0	0	1	0	0	0	0	0	0	0	0	0	0	8	0	0	0	9	2	0	0	0	0	0	0	1	0	0	0	0	0	0	0	1	0	0	0	1	0	0	0	0	0	0	0	0	0	2	0	0	0	0	0	0	0	0	0	0	8	0	0	0	0	1	0	1	7	0	0	0	0	0	0	1	0	0	0	0	0	0	0	0	0	0	3	0	0	0	0	0	0	0	0	0	10	0	5	0	0	0	0	0	0	0	0	0	0	0	0	0	0	0	0	0	0	0	4	0	0	0	0	0	0	1	0	2	0	7	0	0	0	0	0	1	0	0	0	0	0	0	0	1	0	0	0	0	0	0	0	0	5	1	0	0	0	6	0	2	0	0	0	0	0	0	0	3	1	0	0	0	0	0	0	0	0	0	0	0	4	0	0	0	0	0	0	0	1	0	0	0	0	0	0	0	0	0	0	11	8	0	0	0	0	0	0	0	7	4	0	0	0	0	0	0	0	0	0	0	0	0	0	0	0	0	0	0	0	0	0	0	0	0	3	0	0	0	0	0	0	0	2	0	0	1	5	0	0	0	0	0	14	0	0	0	0	0	0	0	0	3	1	0	0	0	0	0	0	0	0	1	0	0	0	0	0	0	0	0	0	0	1	0	0	0	0	0	0	0	0	0	0	0	0	0	0	0	0	0	0	0	1	0	0	0	6	0	3	0	1	0	0	0	0	0	0	0	3	0	0	0	0	0	0	0	0	0	5	1	0	3	0	0	0	3	0	0	0	0	5	0	1	0	0	0	0	0	12	0	0	0	0	0	0	0	0	0	0	0	0	0	0	0	0	0	0	0	0	0	1	0	0	0	0	0	0	0	0	0	0	10	0	0	0	0	1	0	0	0	0	0	3	0	0	0	0	0	5	0	0	4	0	0	2	0	0	0	0	0	0	1	0	6	0	0	0	0	0	0	0	0	0	0	0	0	1	0	3	0	0	0	0	0	2	0	0	0	0	9	1	0	0	0	0	0	0	0	7	2	0	1	7	0	0	0	0	0	5	0	0	0	0	0	0	0	0	0	0	0	0	0	5	0	0	0	0	0	0	0	1	0	0	0	0	0	12	0	0	0	0	0	1	1	0	0	0	0	0	3	0	0	0	0	0	0	0	0	0	0	0	0	0	1	0	0	0	0	3	20	0	11	0	0	0	0	0	3	10	0	0	0	0	0	0	0	0	0	0	0	0	0	0	0	0	0	0	0	0	2	0	0	0	0	0	0	0	0	6	0	0	0	0	0	1	0	0	0	0	0	14	0	0	0	0	0	0	0	0	3	0	0	0	0	1	7	0	0	0	0	2	1	0	0	10	2	2	4	0	0	2	0	1	0	0	0	0	0	2	0	4	0	3	0	0	0	0	0	0	0	0	0	0	0	0	0	0	0	0	0	0	0	0	0	0	0	0	0	0	0	2	0	0	0	3	4	0	0	0	0	0	1	0	0	0	0	0	1	0	3	0	0	0	0	0	0	2	0	0	0	0	0	0	0	0	0	0	0	0	0	0	0	0	0	0	0	0	0	0	0	0	0	0	0	0	0	0	0	2	0	0	7	0	0	0	0	0	0	0	0	0	0	0	0	0	0	0	0	0	0	0	0	0	0	0	0	0	0	0	4	0	0	0	2	4	0	0	0	0	0	9	0	0	0	0	0	2	0	0	0	0	0	11	0	0	0	0	0	0	0	0	0	2	0	0	0	0	0	0	3	0	0	0	0	0	0	0	0	0	0	0	0	0	0	0	0	1	0	0	7	2	0	0	0	0	0	5	0	0	0	0	0	0	0	0	4	1	0	0	3	1	0	0	0	0	0	0	5	3	2	0	0	1	0	0	0	0	0	0	0	0	0	0	0	3	0	0	0	0	8	0	0	0	0	0	3	0	0	0	0	3	0	0	0	0	0	0	0	5	0	0	0	0	0	1	0	0	0	1	0	0	0	0	0	0	1	1	0	0	0	0	1	0	4	0	0	0	0	2	0	0	0	0	0	0	2	0	0	0	0	0	0	10	4	0	0	0	0	0	0	0	0	0	0	0	0	10	0	0	0	8	0	1	0	0	0	0	0	4	0	0	0	0	0	0	1	0	0	0	0	0	0	0	0	0	0	0	0	0	0	0	15	0	0	0	0	2	0	1	0	0	0	0	0	0	0	0	0	0	0	0	0	1	0	0	0	0	0	0	0	0	0	0	0	2	0	0	1	0	0	0	0	0	0	0	0	2	0	0	0	0	0	0	0	2	0	0	4	0	0	0	0	0	8	0	0	0	0	0	1	0	0	1	0	0	0	0	2	0	0	0	0	0	0	0	2	4	0	0	0	1	0	0	0	0	4	0	1	0	0	0	0	0	0	0	0	1	0	0	0	0	3	0	0	0	0	0	0	0	0	0	0	3	0	3	0	0	0	0	0	0	0	0	0	0	0	0	0	0	0	0	0	0	1	0	1	0	0	0	0	0	0	0	0	0	2	0	0	7	4	0	0	0	0	0	0	0	0	0	0	1	2	0	0	0	0	0	0	0	1	0	0	0	0	0	0	0	0	0	5	0	3	0	0	2	0	0	1	0	0	0	1	0	0	0	7	0	7	2	0	0	0	0	0	1	0	0	0	0	0	0	0	0	0	0	2	0	0	0	0	1	0	1	0	0	0	0	1	0	0	0	0	0	0	0	0	0	5	0	0	0	0	0	1	0	1	1	4	0	0	0	6	0	0	0	0	0	0	0	0	0	0	0	0	0	0	0	0	3	0	0	0	0	0	0	0	0	0	2	0	0	0	0	0	0	0	0	0	0	0	0	0	0	0	1	0	0	0	0	0	0	0	1	0	0	0	0	1	0	0	0	0	0	0	0	0	1	0	0	0	9	0	0	1	0	0	0	0	0	0	4	0	0	0	0	0	0	0	0	0	0	0	0	0	3	0	6	0	0	0	2	0	3	0	0	0	0	1	0	0	0	0	0	0	0	0	3	0	0	0	0	0	0	0	0	0	0	0	0	24	0	2	0	0	0	0	0	0	0	0	0	0	0	0	0	0	0	0	0	0	0	0	2	0	0	0	0	0	5	0	0	0	0	0	0	0	0	0	0	0	0	0	0	0	0	3	0	0	0	0	1	0	0	0	0	0	0	0	0	0	0	0	5	0	1	0	0	0	0	0	0	0	0	0	0	4	1	0	0	0	0	0	0	0	1	0	0	0	0	0	0	0	0	0	0	3	1	0	0	0	0	0	0	1	0	0	9	1	0	0	0	0	0	0	0	0	0	0	0	0	0	0	0	0	0	0	0	0	0	0	3	13	0	0	0	0	0	0	7	0	0	0	0	0	0	0	3	0	0	0	0	0	0	0	0	0	0	0	0	0	0	0	0	0	0	0	0	8	0	0	0	0	0	0	0	0	0	0	0	0	0	2	0	2	0	0	0	0	0	0	0	0	0	0	0	0	2	0	0	0	0	0	0	0	0	0	0	0	0	0	3	0	0	0	0	0	0	5	0	0	0	3	0	0	0	1	0	0	0	0	0	0	0	0	0	0	0	0	0	4	0	0	1	0	0	0	0	0	0	0	0	0	3	2	0	1	1	0	0	0	0	0	0	0	0	2	0	0	0	0	1	0	0	3	0	0	0	0	0	0	0	0	0	0	0	0	0	0	0	0	0	2	0	0	0	0	0	6	1	0	0	5	0	0	0	0	0	2	0	0	0	0	0	0	2	0	7	0	0	0	0	0	8	6	0	1	0	0	1	0	0	0	0	0	0	0	2	0	0	0	0	0	0	3	0	0	0	0	0	0	0	3	0	0	0	0	0	1	0	0	1	2	0	0	0	0	0	0	2	0	0	0	1	0	0	0	0	0	0	1	0	0	0	0	0	0	2	0	0	0	1	0	0	0	0	0	0	0	0	0	0	0	0	0	0	0	0	0	0	0	0	0	0	0	0	0	0	1	0	0	0	0	0	10	0	5	6	0	0	0	0	0	0	0	0	0	0	0	0	0	0	0	0	0	2	0	14	0	0	0	0	0	0	4	0	0	0	0	0	0	0	2	23	0	0	0	0	0	0	0	0	6	0	0	0	19	0	0	0	0	0	0	0	0	0	0	0	1	1	0	0	0	0	5	6	0	0	0	0	0	0	0	6	0	0	0	0	0	0	1	0	2	0	0	0	0	0	0	0	1	0	0	0	0	0	1	0	0	0	0	0	0	0	0	3	0	4	0	0	0	0	7	0	0	0	0	0	0	2	1	0	0	16	0	0	0	0	4	0	1	0	1	0	0	0	0	0	0	0	0	0	0	0	0	1	0	0	0	0	0	0	0	0	0	0	0	0	0	0	0	0	0	0	0	0	2	0	0	0	0	0	0	0	5	0	2	0	0	8	0	0	0	0	1	0	0	0	0	0	0	0	0	0	0	0	3	0	3	0	0	0	0	0	1	11	0	0	0	0	0	0	0	0	2	0	0	0	0	0	0	0	0	0	0	0	5	0	0	0	0	0	0	0	0	0	7	0	0	0	1	1	0	0	2	1	0	0	0	0	0	0	0	0	0	0	0	4	0	0	0	7	0	0	0	0	0	0	4	0	0	0	0	0	0	0	1	0	1	0	0	0	0	0	0	0	0	0	0	0	0	0	0	2	1	0	0	0	1	0	1	0	0	0	0	0	0	0	0	0	0	0	0	0	0	0	0	0	0	0	3	0	3	0	0	0	0	0	7	0	0	0	5	0	3	0	0	0	1	0	0	2	0	0	0	0	0	0	6	0	0	0	0	0	5	0	0	0	4	0	0	1	0	0	0	1	0	0	0	0	0	1	0	0	0	0	0	0	0	0	0	0	0	0	0	0	0	0	0	0	0	0	0	2	0	0	0	2	0	3	0	0	0	0	0	0	1	0	0	0	0	0	0	0	0	0	0	0	0	0	0	0	0	5	0	0	0	0	0	0	7	0	0	0	0	2	0	0	0	0	0	0	0	0	2	1	11	0	0	1	0	0	0	0	1	4	0	3	0	1	1	0	0	0	0	0	0	0	0	0	0	0	0	0	0	2	0	0	0	0	0	1	1	0	0	0	0	1	0	0	0	0	0	0	0	0	0	0	0	10	0	0	0	0	0	0	4	0	0	0	0	0	0	0	1	1	0	0	1	0	0	0	0	0	5	0	2	0	0	0	2	0	0	0	0	0	0	0	0	0	0	0	0	5	0	0	0	0	0	1	4	0	0	0	6	0	0	2	0	0	0	0	0	0	0	0	0	1	1	3	0	0	0	0	0	0	0	0	0	0	0	0	0	0	1	0	0	0	0	0	0	0	1	0	0	0	0	0	0	0	0	0	0	0	0	0	0	0	0	0	0	0	0	1	0	0	0	6	5	0	0	0	0	1	0	0	1	0	0	0	0	0	0	1	0	0	0	0	0	0	0	0	0	0	0	7	0	0	0	0	0	1	0	0	0	1	14	0	0	0	0	0	1	0	0	0	0	0	0	0	0	0	0	0	0	0	0	0	0	0	0	0	1	0	0	0	2	0	2	0	0	0	0	0	0	0	0	0	0	0	0	0	2	0	0	0	0	12	0	0	0	5	0	0	0	0	0	0	0	0	0	0	24	0	0	0	0	0	0	0	0	0	0	0	0	0	1	0	0	0	0	0	0	0	0	0	11	5	0	6	0	0	4	0	0	0	0	0	0	0	0	0	4	0	0	0	0	0	0	0	0	0	0	0	0	0	0	1	0	0	0	0	0	0	0	3	0	0	0	0	0	2	0	0	0	0	5	10	0	0	0	0	0	4	0	4	0	0	0	4	0	0	0	0	1	0	0	0	0	0	1	0	0	0	0	0	0	1	0	0	0	0	0	0	0	0	1	0	0	0	0	4	0	0	0	0	0	0	0	0	0	0	1	0	0	0	0	0	0	0	1	0	0	0	0	0	0	0	2	0	1	0	0	0	4	0	0	0	0	0	0	0	0	0	0	0	0	2	0	0	0	0	0	0	0	0	1	0	0	1	0	0	0	0	0	0	1	0	0	0	1	1	7	0	1	0	0	0	0	0	0	1	0	1	0	0	0	2	0	0	0	4	1	5	0	6	0	0	0	0	0	0	0	0	0	0	5	0	0	0	0	0	0	0	0	0	0	0	0	3	0	1	0	0	0	0	3	0	2	0	0	0	0	0	0	0	0	0	0	0	5	1	0	10	0	1	0	0	0	1	0	0	4	0	0	4	0	0	0	5	0	0	0	0	1	0	0	0	0	0	0	0	0	0	0	0	0	0	0	0	0	0	0	0	0	0	0	1	4	0	0	0	6	0	0	0	0	6	6	0	0	0	0	0	1	0	0	0	0	0	2	0	0	0	0	0	0	0	0	0	0	0	0	0	3	0	0	0	0	0	0	0	0	0	0	0	0	0	0	0	0	1	0	0	0	0	0	0	0	0	0	0	0	0	0	0	0	0	0	0	0	0	0	0	0	2	1	0	0	0	0	0	0	0	0	0	0	0	0	0	0	0	0	0	0	0	0	0	0	0	0	0	0	2	0	0	0	0	0	0	0	0	0	0	0	1	0	0	0	0	0	0	0	0	0	0	5	0	0	0	0	0	0	0	0	0	0	1	0	0	0	0	0	0	0	2	0	3	0	1	0	0	0	0	10	0	0	0	0	2	2	0	0	0	0	0	0	0	0	0	0	0	0	0	2	0	0	0	4	0	2	1	0	0	2	4	0	0	0	0	0	0	0	0	0	0	3	0	1	0	0	0	6	0	0	1	0	0	0	0	0	0	0	0	0	0	2	0	0	0	0	6	0	2	5	0	0	0	0	0	0	0	0	0	4	0	0	0	1	0	0	0	1	0	0	0	0	0	1	0	0	0	0	0	0	0	0	0	3	1	0	2	0	5	0	0	0	0	0	1	3	0	0	0	4	0	0	0	0	0	0	5	0	0	0	0	0	0	0	1	0	0	0	0	3	0	0	0	0	5	0	0	7	0	0	0	0	0	0	0	1	0	0	0	0	0	0	0	0	4	11	0	0	0	0	0	11	0	0	0	0	0	0	0	27	0	0	0	0	3	1	0	0	0	0	4	1	2	0	0	0	1	0	0	0	0	0	0	5	0	0	0	0	0	7	0	0	0	0	0	0	0	2	0	0	0	0	0	2	0	0	0	0	1	0	0	0	4	0	0	0	0	0	0	5	0	0	0	0	0	0	2	0	0	0	0	0	1	4	0	0	0	0	0	0	10	0	0	0	0	0	0	0	0	0	0	0	0	0	0	0	0	0	5	0	0	0	0	0	0	0	0	0	1	0	0	0	0	0	0	0	4	0	0	0	0	3	5	5	0	0	0	0	0	0	1	0	1	0	0	0	1	0	0	0	0	0	0	0	0	0	0	0	9	0	0	0	0	0	0	0	0	0	0	0	3	0	0	0	1	0	0	0	0	0	0	0	0	0	0	0	0	0	0	0	0	1	1	0	0	0	0	3	0	0	0	0	0	0	6	0	0	0	0	0	0	0	2	0	0	0	0	1	0	0	0	0	0	1	1	0	0	0	0	0	0	0	0	0	1	0	0	0	0	0	0	0	0	0	0	0	0	0	0	0	0	0	0	0	1	6	0	0	0	0	0	0	0	8	0	0	0	0	0	0	0	0	21	0	0	0	0	0	0	2	0	0	1	0	0	0	0	0	0	0	0	0	0	0	0	0	0	0	3	0	0	0	0	0	0	0	0	0	0	2	0	0	0	0	0	1	0	0	0	0	0	0	0	0	0	0	0	0	0	0	0	0	0	0	0	0	0	0	0	0	0	0	0	0	0	0	0	0	0	0	7	0	0	0	0	1	0	0	0	0	0	0	0	0	1	0	1	0	0	0	0	0	0	0	0	0	0	0	0	1	0	0	0	0	0	0	2	0	0	1	0	3	3	0	0	1	0	0	0	0	0	0	0	5	0	0	0	0	0	0	9	8	0	3	0	0	0	0	0	0	0	1	0	0	0	0	0	0	1	0	0	0	0	0	0	0	0	4	5	0	0	0	0	0	0	0	0	0	0	0	0	0	0	0	2	0	0	1	0	0	0	0	0	0	0	1	0	0	0	0	0	1	0	9	0	0	1	0	0	0	0	4	5	0	2	0	0	0	0	0	0	0	0	0	0	0	0	0	1	0	0	0	0	4	0	0	0	0	0	0	0	0	3	0	0	0	0	0	0	0	0	0	0	1	0	0	0	0	0	0	0	0	0	0	0	0	0	0	0	0	1	0	1	0	0	0	0	0	0	0	0	0	0	0	0	0	0	3	0	0	0	0	0	3	0	0	0	0	0	0	0	0	0	0	0	1	0	0	2	0	0	0	0	0	0	0	0	3	0	0	0	0	0	9	0	4	0	5	0	0	0	0	0	1	0	0	0	0	0	0	0	1	4	0	0	1	0	0	2	0	0	0	0	0	0	0	0	0	0	0	0	0	0	0	0	0	3	0	0	0	0	0	0	0	0	0	0	0	0	0	0	0	4	0	0	0	2	0	0	5	12	0	0	0	1	0	0	0	1	0	0	0	0	1	0	1	3	0	0	1	0	0	7	0	0	0	0	0	2	0	0	0	0	0	0	0	0	9	0	0	0	1	0	1	0	0	1	0	0	0	0	0	0	0	1	2	0	0	0	0	2	0	0	0	0	0	0	0	0	0	0	0	2	14	0	1	0	2	6	0	0	0	0	0	2	0	0	0	0	0	1	0	0	0	0	0	0	2	0	0	0	0	0	0	0	0	7	1	0	0	0	0	0	0	0	2	0	0	0	0	0	0	0	0	0	0	0	0	0	0	0	0	0	0	0	0	0	0	0	0	0	0	0	0	0	0	0	0	0	0	0	0	0	0	0	2	0	0	0	1	0	0	0	0	9	0	0	1	0	2	0	0	3	2	9	2	0	0	4	2	0	0	5	0	0	0	0	0	0	5	0	2	0	0	0	0	0	0	0	0	0	0	3	0	0	0	0	0	0	6	1	0	0	0	0	0	0	0	0	0	0	1	0	0	0	1	0	1	2	0	0	0	0	0	0	0	1	0	2	0	0	0	0	0	0	0	0	3	0	0	0	0	0	0	0	0	2	0	0	0	0	1	0	0	0	1	0	2	0	2	0	0	0	0	9	0	0	0	0	0	2	1	0	0	0	0	0	0	0	0	0	0	1	0	1	7	2	0	0	0	0	0	0	0	0	0	0	0	0	0	0	1	0	0	0	0	0	0	0	2	0	0	0	0	0	2	0	0	0	0	0	0	0	0	0	0	0	0	0	0	1	0	2	0	1	0	0	0	6	0	0	0	0	0	0	6	0	0	0	0	0	0	0	0	0	0	2	0	0	0	0	0	0	0	0	0	0	0	0	0	1	0	0	0	14	0	0	0	1	0	4	0	0	0	0	0	2	0	4	0	0	0	0	0	0	0	1	0	0	0	0	0	0	0	0	3	0	0	4	0	2	0	0	0	0	0	1	0	0	0	0	0	0	0	0	0	0	0	0
Root; o_Rhizobiales_pmoA; Rhodomicrobium_pmoA	0	0	0	0	0	0	0	1	0	0	0	0	0	0	0	0	0	0	0	0	0	0	0	0	0	0	0	0	0	0	0	0	0	0	0	0	0	0	0	0	0	0	0	0	0	0	0	0	0	0	0	0	0	0	0	0	0	0	0	0	0	0	0	0	0	0	0	0	0	0	0	0	1	0	0	0	0	0	0	0	0	0	0	0	0	0	0	0	0	0	0	0	0	0	0	0	0	0	0	0	0	0	0	0	1	0	0	0	0	0	0	0	0	0	0	0	0	0	0	0	0	0	0	0	0	0	0	0	0	0	0	0	0	0	0	0	0	0	0	0	0	0	0	0	0	0	0	0	0	0	0	0	0	0	0	0	0	0	0	0	0	0	0	0	0	0	0	0	0	0	0	0	0	0	0	0	0	0	0	0	0	0	0	0	0	0	0	0	0	0	0	0	0	0	0	0	0	0	0	0	0	0	0	0	0	0	1	1	0	0	0	0	0	0	0	0	0	0	0	0	0	0	0	0	0	0	0	0	0	0	0	0	0	0	0	0	0	0	0	0	0	0	0	0	0	0	0	0	0	1	0	0	0	0	0	0	0	0	0	0	0	0	0	0	0	0	0	0	0	0	0	0	0	0	0	0	0	0	0	0	0	0	0	0	0	0	0	0	0	0	0	0	0	0	0	0	0	0	0	0	1	0	0	0	1	0	0	0	0	0	0	0	0	0	0	0	0	0	0	0	0	0	0	0	0	0	0	0	0	0	0	0	0	0	0	0	0	0	0	0	0	2	0	0	0	0	0	0	0	0	0	0	0	0	0	0	0	0	0	0	0	0	0	0	0	0	0	0	0	0	0	0	0	0	0	0	0	0	0	0	0	0	0	0	0	0	0	0	0	0	0	0	0	0	0	0	0	0	0	0	0	0	0	0	0	0	0	0	0	0	0	0	0	0	0	0	0	0	0	0	0	0	0	0	0	0	0	0	0	0	0	0	0	0	0	0	0	0	0	0	0	0	0	0	0	0	0	0	0	0	0	0	0	0	0	0	0	0	0	0	0	0	0	0	0	0	0	0	0	0	0	0	0	0	0	0	0	0	0	0	0	0	0	0	0	0	0	0	0	0	0	0	0	0	0	0	0	0	0	0	0	0	0	0	0	0	0	0	0	0	0	0	0	0	0	0	0	0	0	0	0	0	0	0	0	0	0	0	0	0	0	0	0	0	0	0	0	0	0	0	0	0	1	0	0	0	0	0	0	0	0	0	0	0	0	0	0	0	0	0	0	0	2	0	0	0	0	0	0	0	0	0	0	0	0	0	0	0	0	0	0	0	0	0	0	0	0	0	0	0	0	0	0	0	0	0	0	0	0	0	0	0	0	0	0	0	0	0	0	0	0	0	0	0	0	0	0	0	0	0	0	0	0	0	0	0	0	0	0	0	0	0	0	0	1	0	0	0	0	0	0	0	0	2	0	0	0	0	0	0	0	0	0	0	0	0	0	0	0	0	0	0	0	0	0	0	0	1	0	0	0	0	0	0	0	0	0	0	0	0	1	0	0	0	0	0	0	0	0	0	0	0	0	0	0	0	0	0	0	0	0	0	0	0	0	0	0	0	0	0	0	0	0	0	0	0	0	0	0	0	0	0	0	0	0	0	0	0	0	0	0	0	0	0	0	0	0	0	0	0	0	0	0	0	0	0	0	0	0	0	0	0	0	0	0	0	0	0	0	0	0	0	0	0	0	0	0	0	0	0	0	0	0	0	0	0	0	0	0	0	0	0	0	0	0	0	0	0	0	0	0	0	0	0	0	0	0	0	0	0	0	0	0	0	0	0	0	0	0	0	0	0	0	0	0	0	0	1	0	0	0	0	1	0	0	0	0	0	0	0	0	0	0	0	0	0	0	0	0	0	0	0	0	0	0	0	0	0	0	0	0	0	0	0	0	0	0	0	0	0	0	0	0	0	0	0	0	0	0	0	0	0	0	0	0	0	0	0	0	0	0	0	0	1	0	0	0	0	0	0	0	0	0	0	0	0	0	0	0	0	0	0	0	0	0	0	0	0	0	0	0	0	0	0	0	0	0	0	0	0	0	0	0	0	0	0	0	0	0	0	0	0	0	0	0	0	0	0	0	0	0	0	0	0	0	0	0	0	0	0	0	1	0	0	0	0	0	0	0	0	0	0	0	0	0	0	0	0	0	0	0	0	0	0	0	0	0	0	0	1	0	0	0	0	0	0	0	0	0	0	0	0	0	0	0	0	0	0	0	0	0	0	0	0	0	0	0	0	0	0	0	0	0	0	0	0	0	0	0	0	0	0	0	0	0	0	0	0	0	0	0	0	0	0	0	0	0	0	0	0	0	0	0	0	0	0	0	0	0	0	0	0	0	0	0	0	0	0	0	0	0	0	0	0	1	0	0	0	0	0	0	0	0	0	0	0	0	0	0	0	1	0	0	0	0	0	0	0	0	1	0	2	0	0	0	0	0	0	0	1	0	0	0	0	0	0	0	0	0	0	0	0	0	0	0	0	0	0	0	0	0	0	0	0	0	0	0	0	0	0	0	0	0	0	1	0	0	0	0	0	0	0	0	0	0	0	0	0	0	0	0	0	2	0	0	0	0	0	0	0	0	0	0	0	0	0	0	0	0	0	0	0	0	0	0	0	0	0	0	0	0	0	0	0	0	0	0	0	0	0	0	0	0	0	0	0	0	0	0	0	0	0	0	0	0	0	0	0	0	0	0	0	0	0	0	0	0	0	1	0	0	0	0	0	0	0	0	0	0	0	0	0	0	0	0	0	0	0	0	0	0	0	0	0	0	0	0	0	0	0	0	0	0	0	0	0	0	0	0	0	0	0	0	0	0	0	0	0	0	0	0	0	1	0	0	0	0	0	0	0	0	0	0	0	0	0	0	0	0	0	2	0	0	0	0	0	1	0	0	0	0	0	0	0	0	0	0	0	0	0	0	0	0	0	0	0	0	0	0	0	0	0	0	0	0	0	0	0	0	0	0	0	0	0	0	0	0	0	0	0	0	0	0	0	0	0	0	0	0	0	0	0	0	0	0	0	0	0	0	0	0	0	0	0	0	0	0	0	0	0	0	0	0	0	0	0	0	0	0	0	0	0	0	0	0	0	0	0	0	0	0	0	0	0	0	0	0	0	0	0	0	0	0	0	0	0	0	0	0	0	0	0	0	0	0	0	0	0	0	0	0	0	0	0	0	0	0	0	0	1	0	0	0	0	0	0	0	0	0	0	0	0	0	0	0	0	0	0	0	0	0	0	0	0	0	0	0	2	0	0	0	0	0	0	0	0	0	0	1	0	0	0	0	0	0	0	0	0	0	0	0	0	0	0	0	0	0	1	0	0	0	0	0	0	0	1	0	0	0	0	0	0	0	0	0	0	0	0	0	0	0	0	0	0	0	0	5	1	0	0	0	0	0	0	0	0	0	0	0	0	0	0	0	0	0	0	0	0	0	0	0	0	0	0	0	0	0	0	0	1	0	0	0	0	0	0	0	0	0	0	0	0	0	0	0	0	0	2	0	0	0	0	0	0	0	0	0	0	0	0	0	0	0	0	0	0	0	0	0	0	0	0	0	0	0	0	0	0	0	0	0	0	0	1	1	0	0	0	0	0	0	0	0	0	0	0	0	0	0	0	0	0	0	0	0	0	0	0	0	0	0	0	0	0	0	1	0	0	0	0	0	0	0	0	0	0	0	0	0	0	0	0	0	0	0	0	0	0	0	0	0	0	0	0	0	0	0	0	0	0	0	0	0	0	0	0	0	0	0	0	0	0	0	0	0	0	0	0	0	0	0	0	0	0	0	0	0	0	0	0	0	0	0	0	0	0	0	0	0	0	0	0	0	2	0	0	0	0	0	0	0	0	0	0	0	0	0	0	0	0	0	0	0	0	0	0	0	0	0	0	0	0	0	0	0	0	0	0	0	0	0	0	0	0	0	0	0	0	0	0	0	0	0	0	0	0	0	0	0	0	0	0	0	0	0	0	1	0	0	0	0	0	0	0	0	0	0	0	0	0	0	0	0	0	0	0	0	0	0	0	0	0	0	0	0	0	0	0	0	0	0	0	0	0	0	0	0	0	0	0	0	0	0	0	0	0	0	0	0	0	0	0	0	0	0	0	0	0	2	0	0	0	0	0	0	0	0	0	0	0	0	0	0	0	0	0	0	0	0	0	0	0	0	0	0	0	0	0	0	0	0	0	0	0	0	0	0	0	0	0	0	0	0	0	0	0	0	0	1	0	0	0	0	0	0	0	0	0	0	0	0	0	0	0	0	0	0	0	0	0	0	0	0	0	0	1	0	0	0	0	0	0	0	0	0	0	0	0	0	0	0	0	0	0	0	0	0	0	0	0	0	0	0	0	0	0	0	0	0	0	0	0	0	0	0	0	0	0	0	0	0	0	0	0	0	0	0	0	0	0	0	0	0	0	0	0	0	0	0	0	0	0	0	0	0	0	0	0	0	0	0	0	0	0	0	0	0	0	0	0	0	0	0	0	0	0	0	0	0	0	0	0	0	0	0	0	0	0	0	0	0	0	0	0	0	0	0	0	0	0	0	0	0	0	0	0	0	0	1	0	0	0	0	0	0	0	0	0	0	0	0	0	0	0	0	0	0	0	0	0	0	0	0	0	0	0	0	0	0	0	0	1	0	0	0	0	0	0	1	0	0	0	0	0	0	0	0	0	0	0	0	0	0	0	0	0	0	0	0	0	0	0	0	0	0	0	0	0	0	0	0	0	0	0	0	0	0	0	0	0	0	0	0	0	0	0	0	0	0	0	0	0	0	0	1	0	0	0	0	0	0	0	0	0	0	0	0	0	0	0	0	0	0	0	0	0	0	0	0	0	0	0	0	0	0	0	0	0	0	1	0	0	0	0	0	0	0	0	0	0	0	0	0	0	0	0	0	0	0	0	0	0	0	0	0	0	0	0	0	0	0	0	0	0	0	0	0	0	0	0	0	0	0	0	0	0	0	0	0	0	0	0	0	0	0	0	0	0	0	0	0	0	0	0	0	0	0	0	0	0	1	0	0	0	0	0	0	0	0	0	0	0	0	0	0	0	0	0	0	0	0	0	0	0	0	0	0	0	0	0	0	0	0	0	0	0	0	0	0	0	0	0	0	0	0	0	0	0	0	0	0	0	0	0	0	0	0	0	0	0	0	0	0	0	0	0	0	0	0	0	0	0	0	0	0	0	0	0	0	0	0	0	0	0	0	0	0	1	0	0	0	0	0	0	0	0	0	0	0	0	0	0	0	0	0	0	0	0	0	0	0	0	0	0	0	0	0	0	0	0	0	0	0	0	0	0	0	0	0	0	0	0	0	0	0	0	0	0	0	0	0	0	0	0	0	0	0	0	0	0	0	1	0	0	0	0	0	0	0	0	0	0	0	0	0	0	0	0	0	0	0	0	0	0	0	0	0	0	0	0	0	0	0	0	0	0	0	0	0	0	0	0	0	0	0	0	0	0	0	0	0	0	0	0	0	0	0	0	0	0	0	0	0	0	0	0	0	0	0	0	0	0	0	0	0	0	0	0	1	0	0	0	0	0	1	1	0	0	0	0	0	0	0	0	0	0	0	1	0	0	0	0	0	0	0	0	0	0	0	0	0	0	0	0	0	0	0	0	0	0	0	0	0	0	0	0	0	0	0	0	0	0	0	0	0	0	0	0	0	0	0	1	1	0	0	0	0	0	0	0	0	0	0	0	0	0	0	0	0	0	0	0	0	0	0	0	0	0	0	0	3	0	0	0	0	0	0	0	0	0	0	0	0	0	0	0	0	0	0	0	0	0	0	0	0	0	0	0	0	0	0	0	0	0	0	0	0	0	0	1	0	0	0	0	1	0	1	0	0	0	0	0	0	0	0	0	0	0	0	0	0	0	0	0	0	0	0	0	0	0	0	0	0	0	0	0	0	0	1	0	0	0	0	0	0	0	0	0	0	0	0	0	0	0	0	0	0	0	0	0	0	0	0	0	5	0	0	0	0	0	0	0	0	0	0	0	0	0	0	0	0	0	0	0	0	0	0	0	0	0	0	0	0	0	0	0	0	0	0	0	0	0	0	0	0	0	0	0	0	0	0	0	0	0	0	0	0	0	0	0	0	0	0	0	0	0	0	0	0	0	0	0	0	0	1	0	0	0	0	0	0	0	0	0	0	0	0	0	0	1	0	0	0	0	0	0	0	0	0	0	0	0	0	0	0	0	0	0	0	0	0	0	0	0	0	0	0	0	0	0	0	0	0	0	0	0	0	0	0	0	0	0	0	0	0	0	0	0	0	0	0	0	0	0	0	0	0	0	0	0	0	0	0	0	0	0	0	0	0	0	0	0	0	0	3	0	0	0	0	0	0	0	0	0	0	0	0	0	0	0	0	0	0	0	0	0	0	0	0	0	0	0	0	0	0	0	0	0	0	0	0	0	0	0	0	0	0	0	0	0	0	0	0	0	0	0	0	0	0	0	0	0	0	0	0	0	0	0	0	0	0	0	0	0	0	0	0	0	0	0	0	0	0	0	0	0	0	0	0	0	0	0	0	0	0	0	0	0	0	0	0	0	0	0	0	0	0	0	0	0	0	0	0	0	0	0	0	0	0	0	0	0	0	0	0	0	0	0	0	0	0	0	0	0	0	0	0	0	0	0	0	0	0	0	0	1	0	0	0	0	0	0	0	0	0	0	0	0	0	0	0	0	0	0	0	0	0	0	0	0	0	0	0	0	0	0	0	0	0	0	0	0	0	0	0	0	0	0	0	0	0	0	0	0	0	0	0	0	0	0	0	0	0	0	0	0	0	0	0	0	0	0	0	0	0	0	0	0	0	0	0	0	0	0	0	0	0	0	0	0	0	0	0	0	0	3	0	0	0	0	0	0	0	0	0	0	0	1	0	0	0	0	0	0	0	0	0	0	1	0	0	0	0	0	0	0	0	0	0	0	0	0	0	0	0	0	0	0	0	0	0	0	0	0	0	0	0	0	0	0	0	0	0	0	0	0	0	0	0	0	0	0	0	0	0	0	0	0	0	0	0	0	0	0	0	0	1	0	0	0	0	0	0	0	0	0	0	0	0	0	0	0	0	0	0	0	0	0	0	0	0	0	0	0	0	0	0	0	0	0	0	0	0	0	0	0	0	0	0	0	0	0	0	0	0	0	0	2	0	0	0	0	0	0	0	0	0	0	0	0	0	0	0	0	0	0	0	0	0	0	0	0	0	0	0	0	0	0	0	0	0	0	0	0	0	0	0	0	0	0	0	0	0	0	0	0	0	0	0	0	0	0	0	0	0	0	0	0	0	0	0	0	0	0	0	0	0	0	0	0	0	0	0	0	0	0	0	0	0	0	0	0	0	0	0	0	0	0	0	0	0	0	0	0	0	0	0	0	0	0	0	0	0	0	0	0	0	0	0	0	0	0	0	0	0	0	0	0	0	0	0	0	0	0	0	0	0	0	0	0	0	0	0	1	0	0	0	0	0	0	0	0	0	0	0	0	0	0	0	0	0	0	0	0	0	0	0	0	0	0	0	0	0	0	0	0	0	0	0	0	0	0	0	0	0	0	0	0	0	0	0	0	0	0	0	0	0	0	0	0	0	0	0	0	0	0	0	0	0	0	0	0	0	0	0	0	0	0	0	0	0	0	0	0	0	0	0	0	0	0	0	1	0	0	0	0	0	0	0	0	0	0	0	0	0	0	0	0	0	0	0	0	0	0	0	0	0	0	0	0	0	0	0	0	1	0	0	0	0	0	0	0	0	0	0	0	2	0	0	0	0	0	0	0	0	0	0	0	0	0	0	0	0	0	0	0	0	0	0	0	0	0	0	0	0	0	0	0	1	0	0	0	0	0	0	0	0	0	0	0	0	0	0	0	0	0	0	0	0	0	0	0	0	0	0	0	0	0	0	0	0	0	0	0	0	0	0	0	0	0	0	0	0	0	0	0	0	0	0	0	0	0	0	0	0	0	0	0	0	0	0	0	0	0	0	0	1	0	0	0	0	0	0	0	0	0	0	0	0	0	0	0	0	0	0	0	0	0	0	0	0	0	0	1	0	0	0	0	0	0	0	0	0	0	0	0	0	0	0	0	0	0	0	0	0	0	0	0	0	0	0	0	0	0	0	0	0	1	0	0	0	0	0	0	0	0	0	0	0	0	0	0	0	0	0	0	0	1	0	0	0	0	0	0	0	0	0	0	0	0	0	0	0	0	0	0	0	0	0	0	0	0	0	0	0	0	0	0	0	0	0	0	0	0	0	0	0	0	0	0	0	0	0	0	0	0	0	0	0	0	0	0	0	0	0	0	0	0	0	0	0	0	0	0	0	0	0	0	0	0	0	0	0	0	0	0	0	0	0	0	0	0	0	0	0	0	0	0	0	0	0	0	0	0	0	0	0	0	0	0	0	0	0	0	0	0	0	0	0	0	0	0	0	0	0	0	0	0	0	0	0	0	0	0	1	0	0	0	0	0	0	0	0	0	0	0	0	0	0	0	0	0	0	0	0	0	0	0	0	0	0	0	0	0	0	0	0	0	0	0	0	0	0	0	0	0	0	0	1	0	0	0	0	0	0	0	0	0	0	0	0	0	0	0	0	0	0	0	0	0	0	0	0	0	0	0	0	0	0	0	0	0	0	0	0	0	0	0	0	0	0	0	0	0	0	0	0	0	0	0	0	0	0	0	0	0	0	0	0	0	0	0	0	0	0	0	0	0	0	0	0	0	0	0	0	0	0	0	0	0	0	0	0	0	0	0	0	0	0	0	0	0	0	0	0	0	0	0	0	0	0	0	1	0	0	0	0	0	0	0	0	0	0	0	0	0	0	0	0	0	0	1	0	1	0	0	0	0	0	1	0	0	0	1	0	0	0	0	0	0	0	0	0	0	0	0	0	0	0	0	0	0	0	0	0	0	0	0	1	0	0	0	0	0	0	0	0	0	0	0	0	0	0	0	0	0	0	1	0	0	0	0	0	0	0	0	0	0	0	0	0	0	0	0	0	0	0	0	0	0	0	0	0	0	0	0	0	1	0	0	0	0	0	0	0	0	0	0	0	0	0	0	0	0	0	0	0	0	0	0	0	0	0	0	0	0	0	0	0	0	0	0	0	0	0	0	0	0	0	0	0	0	0	0	0	0	0	0	0	0	0	0	0	0	0	0	0	0	0	0	0	0	0	0	0	0	0	0	0	0	0	0	0	0	0	0	1	0	0	0	0	0	0	0	0	0	0	0	0	0	0	0	0	0	0	0	0	0	0	0	0	0	0	0	0	0	0	0	0	0	0	0	0	0	0	0	0	0	0	0	0	0	0	0	0	0	0	0	0	0	0	0	0	0	0	0	0	0	0	0	0	0	0	0	0	0	0	0	0	0	0	0	0	0	0	0	0	0	0	0	0	0	1	0	0	0	0	0	0	0	0	0	0	0	0	1	0	0	0	0	0	0	0	0	0	0	0	0	0	1	0	0	0	0	0	0	0	0	0	0	0	0	0	0	0	0	0	0	0	0	0	0	0	0	0	0	0	0	0	0	0	0	0	0	0	0	0	0	0	0	0	0	0	0	0	0	0	0	0	0	0	0	0	0	0	0	0	0	0	0	0	0	0	0	0	0	0	0	0	0	0	0	0	0	0	0	0	0	0	0	0	0	0	0	0	0	0	0	0	0	0	0	0	0	0	0	0	0	0	0	0	0	0	0	0	0	0	0	0	0	0	0	0	0	0	0	0	0	0	0	0	0	0	0	0	0	0	0	0	0	0	0	0	0	0	0	0	0	0	0	0	1	0	0	0	0	0	0	0	0	0	0	0	0	0	0	0	0	0	0	0	1	0	0	0	0	0	0	0	0	0	0	0	0	2	0	0	0	0	0	0	0	0	0	0	0	0	0	0	0	0	1	0	0	0	0	0	0	0	0	0	0	0	0	0	0	0	0	0	0	0	0	0	0	0	0	0	0	0	0	0	0	0	0	0	0	0	0	0	0	0	0	0	0	0	0	0	0	0	0	0	0	0	0	0	0	0	0	0	0	0	0	0	0	0	0	0	0	0	0	0	0	0	0	0	0	0	0	0	0	0	0	0	0	0	0	0	0	0	0	0	0	0	0	0	0	0	0	0	0	0	0	0	1	0	0	0	0	0	0	0	0	0	0	0	0	0	0	0	0	0	0	0	0	0	0	0	0	0	0	0	0	1	0	0	0	0	0	0	0	0	0	0	0	0	0	0	1	0	0	0	0	0	0	0	0	0	0	0	0	0	0	0	0	0	0	0	0	0	0	0	0	0	0	0	0	0	0	0	0	0	0	0	0	0	0	0	0	0	0	0	0	0	0	0	0	0	0	0	0	0	0	0	0	0	0	0	0	0	1	0	0	0	0	0	0	0	0	0	0	0	0	0	0	0	0	0	1	0	0	0	0	0	0	0	0	0	0	0	0	0	0	0	0	0	0	0	0	0	0	0	0	0	0	0	0	0	0	0	0	0	0	0	0	0	0	0	0	0	1	0	0	0	0	0	0	0	0	0	0	0	0	0	0	0	0	0	0	0	0	0	0	0	0	0	0	0	0	0	0	0	0	0	0	0	0	0	0	0	0	0	0	0	0	0	0	0	0	0	0	0	0	0	0	0	0	0	0	0	0	0	0	0	0	0	0	0	0	0	0	0	0	0	0	0	0	0	0	0	0	0	0	0	0	0	0	0	0	0	0	0	0	0	0	0	0	0	0	0	0	0	0	0	0	0	0	0	0	0	0	0	0	0	0	0	0	0	0	0	0	0	0	0	0	0	0	0	0	0	0	0	0	0	0	0	0	0	0	0	0	0	0	0	0	0	0	0	3	0	0	0	0	0	0	0	0	0	0	0	0	0	0	0	0	0	0	0	0	0	0	0	0	0	0	0	0	0	0	0	0	0	0	0	0	0	0	0	0	0	0	0	0	0	0	0	0	0	0	0	0	0	0	0	0	0	0	0	0	0	0	0	0	0	0	0	0	0	0	0	0	0	1	0	0	0	0	0	0	0	0	0	0	0	0	0	0	0	0	0	0	0	0	0	0	0	0	0	0	0	0	0	1	0	0	0	0	0	0	0	0	0	0	0	0	0	0	0	0	0	1	0	0	0	0	0	0	0	0	0	0	0	0	0	0	0	0	0	0	0	0	0	0	0	0	1	0	0	0	0	0	0	0	0	0	0	0	0	0	1	0	0	0	0	0	0	0	0	0	0	0	0	0	0	0	0	0	0	0	0	1	0	0	0	0	0	0	0	0	0	0	1	0	1	0	0	0	0	0	0	0	0	0	0	0	0	0	0	0	0	0	0	0	0	0	0	0	0	0	1	0	0	0	0	0	0	0	0	0	0	0	0	0	0	0	0	0	0	0	0	0	0	0	0	0	0	0	0	0	0	0	0	0	0	0	0	0	0	0	0	0	0	0	0	0	0	0	0	0	0	0	0	0	0	0	0	0	0	0	0	0	0	0	0	0	0	0	0	0	0	0	0	0	0	0	0	0	0	0	0	0	0	0	0	0	0	0	0	0	0	0	1	0	0	0	0	0	0	0	0	0	0	0	0	0	0	0	0	0	0	0	0	0	0	0	0	0	0	0	0	0	0	0	0	0	0	0	0	0	0	0	0	0	0	0	0	0	0	0	0	0	0	0	0	0	1	0	0	0	0	0	0	0	0	0	0	0	2	0	0	0	0	0	0	0	0	0	0	0	0	0	0	0	0	0	0	0	0	0	0	0	0	0	0	0	0	0	0	0	0	0	0	0	0	0	0	0	0	0	0	0	0	0	0	0	0	0	0	0	0	0	0	0	0	0	0	0	0	0	0	0	0	0	0	0	0	0	0	0	0	0	0	0	0	0	0	0	0	0	0	1	0	0	0	0	0	0	0	0	0	0	0	0	0	0	0	0	0	0	0	0	0	0	0	0	0	0	0	0	0	0	0	0	0	0	0	0	0	1	0	0	0	0	0	0	0	0	0	0	0	1	0	0	0	0	0	0	0	0	0	0	1	0	0	0	0	0	0	0	0	0	0	0	0	0	0	0	0	0	0	0	0	0	1	0	0	0	0	0	0	0	0	0	0	0	0	0	0	0	0	0	0	0	0	0	0	0	0	0	0	0	0	0	0	0	0	0	0	0	0	1	0	0	0	0	0	0	0	0	0	0	0	0	0	0	4	0	0	0	0	0	0	0	0	0	0	0	0	0	0	0	0	0	0	0	0	0	0	0	0	0	0	0	0	0	0	0	0	0	0	0	0	0	0	0	0	0	0	0	0	0	0	0	0	0	0	0	0	0	0	0	0	0	0	0	0	0	0	0	0	0	0	0	0	0	0	0	0	0	0	0	0	0	0	0	0	0	0	0	0	0	0	0	0	0	0	0	0	0	0	0	0	0	0	0	0	0	0	0	0	0	0	0	0	0	0	0	0	0	0	0	0	0	0	0	0	0	0	0	0	0	0	0	0	0	0	0	0	0	2	0	0	0	0	0	0	0	0	0	0	0	0	0	0	0	0	0	0	0	0	0	0	0	0	0	0	0	0	0	0	0	2	0	0	0	0	1	0	0	0	0	0	0	0	0	0	0	0	0	0	0	0	0	0	0	0	0	0	0	0	0	0	0	0	0	1	0	1	0	0	0	0	0	0	0	0	0	0	0	0	0	0	0	0	0	0	0	0	0	0	0	0	0	0	0	0	0	0	0	0	0	0	0	0	0	0	0	0	0	0	0	0	0	0	0	0	0	0	0	0	0	0	1	0	0	0	0	0	1	0	0	0	0	0	0	0	0	0	0	0	0	0	0	0	0	0	0	0	0	0	0	0	0	0	0	0	0	0	0	0	0	0	0	0	0	0	0	0	0	0	0	0	0	0	0	0	0	0	0	0	0	0	0	0	0	0	0	0	0	0	0	0	0	0	0	0	0	0	0	0	0	0	0	0	0	0	0	0	0	0	0	0	0	0	0	0	0	0	0	0	0	0	0	0	0	0	0	0	0	0	0	0	0	0	0	0	0	0	0	0	0	0	0	0	0	0	0	0	0	0	0	0	0	0	0	0	0	0	0	0	0	0	0	0	0	0	0	0	0	0	0	0	0	0	0	0	0	0	0	0	0	0	0	0	0	0	0	0	0	0	0	0	0	0	0	0	0	0	0	0	0	0	0	0	0	0	0	0	0	0	0	0	0	0	0	0	0	0	0	0	0	0	0	0	0	0	0	0	0	0	0	0	0	0	0	0	0	0	0	0	0	0	0	0	0	0	0	0	0	0	0	0	0	0	0	0	0	0	0	0	0	0	0	0	0	0	0	0	0	0	0	0	0	0	0	0	0	0	0	0	0	0	0	0	0	0	0	0	0	0	0	0	0	0	0	0	0	0	0	0	0	0	0	0	0	0	0	0	0	0	1	0	0	0	0	0	0	0	0	0	0	0	0	0	0	0	0	0	0	0	0	0	0	0	0	0	0	0	0	0	0	0	0	0	0	0	0	0	0	0	0	0	0	0	0	0	0	0	0	0	0	0	0	0	0	0	0	0	0	0	0	0	0	0	0	0	0	0	0	0	0	0	0	0	0	0	0	1	0	0	0	0	0	0	0	0	0	0	0	0	0	0	0	0	0	0	0	0	0	0	0	0	0	0	0	0	0	0	0	0	0	0	0	0	0	0	0	0	0	0	0	0	0	0	0	0	0	0	0	0	0	0	0	0	0	0	0	0	0	0	0	0	0	0	0	0	0	0	0	0	0	0	0	0	0	0	0	0	0	0	0	0	0	0	0	0	0	0	0	0	0	0	0	0	1	0	0	0	0	0	0	0	0	0	0	0	0	0	0	0	0	0	0	0	0	0	0	0	0	0	0	0	0	0	0	0	0	0	0	0	0	0	0	0	0	0	0	0	0	0	0	0	0	0	0	0	0	0	0	0	0	0	0	0	0	0	0	0	0	0	0	0	0	0	0	0	0	1	0	0	0	0	0	0	0	0	0	0	0	0	0	0	0	0	0	0	0	0	0	0	0	0	0	0	0	0	0	0	0	0	0	0	0	0	0	0	0	0	0	0	0	0	0	0	0	0	0	0	0	0	0	0	0	0	0	0	0	0	0	0	0	0	0	0	0	0	0	0	0	0	0	0	2	0	0	0	0	0	0	0	0	0	0	0	0	0	0	0	1	0	0	0	0	0	0	0	0	0	0	0	0	0	0	0	0	0	0	0	0	0	0	0	0	0	0	0	0	0	0	0	0	0	0	0	0	0	0	1	0	0	0	0	0	0	0	0	0	0	0	0	0	0	0	0	0	0	0	0	0	0	0	0	0	0	0	0	0	0	0	0	0	0	0	0	0	0	0	0	0	0	0	0	0	0	0	0	0	0	0	0	0	0	0	0	0	0	0	0	0	0	0	0	0	0	0	0	0	1	0	0	0	0	0	0	0	0	0	0	0	0	0	0	0	0	0	0	0	0	0	0	0	0	0	0	0	0	0	0	0	0	0	0	0	0	0	0	0	0	0	0	0	0	0	0	0	0	0	0	0	0	0	0	0	0	0	0	0	0	0	0	0	0	0	0	0	0	0	0	0	0	0	0	0	0	0	0	0	0	0	0	0	0	0	0	0	0	0	0	0	0	0	0	0	0	0	0	0	0	0	0	0	0	0	0	0	0	0	0	0	0	0	0	0	0	0	0	0	0	0	0	0	0	0	0	0	0	0	0	0	0	0	0	0	0	0	0	0	0	0	0	0	0	0	0	0	0	0	0	0	0	0	0	0	0	0	0	0	0	0	0	0	0	0	0	0	0	0	0	0	0	0	0	0	0	0	0	0	0	0	0	0	0	0	0	0	0	0	0	0	0	1	0	0	0	0	0	0	0	0	0	0	0	2	0	0	0	0	0	0	0	0	0	0	0	0	0	0	0	0	0	0	0	0	0	1	0	0	0	0	0	0	0	0	0	0	0	0	0	0	0	0	0	0	0	0	0	0	0	0	0	0	0	0	0	0	0	0	0	0	0	0	1	0	0	0	0	0	0	0	0	0	0	0	0	0	0	0	0	0	0	0	0	0	0	0	0	0	0	0	0	0	0	0	0	0	0	0	0	0	0	0	0	0	0	0	0	0	0	0	0	0	0	0	0	0	0	0	0	0	1	0	0	0	0	1	1	0	0	0	0	0	0	0	0	0	0	0	0	0	0	0	0	0	0	0	0	0	0	0	0	0	0	0	0	0	0	0	0	0	0	0	0	0	0	0	0	0	0	0	0	2	0	0	0	0	0	0	0	0	0	0	0	0	0	0	0	0	0	0	0	0	0	0	0	0	0	0	0	0	0	0	0	0	0	0	0	0	0	0	0	0	0	0	0	0	0	0	0	0	0	0	0	0	0	0	0	0	0	0	1	0	0	0	0	0	0	0	0	0	0	0	1	0	0	0	0	0	0	0	0	0	0	0	0	0	0	0	0	0	0	0	0	0	0	0	0	0	0	0	0	0	0	0	0	0	0	0	0	0	0	0	0	0	0	0	0	0	0	0	0	0	0	0	0	0	0	0	0	0	0	0	0	0	0	0	0	0	0	0	0	0	0	0	0	0	0	0	0	0	0	0	0	0	0	0	0	0	0	0	0	0	0	0	0	0	0	0	0	0	0	0	0	1	0	0	0	0	0	0	0	0	0	0	0	0	0	0	0	0	0	0	0	0	0	0	0	0	0	0	0	0	0	0	0	0	0	0	0	0	0	0	0	0	0	0	0	0	0	0	0	0	0	0	0	0	0	0	0	0	0	0	0	0	0	0	0	0	0	0	0	0	0	0	0	0	0	0	0	0	0	0	0	0	0	0	0	0	0	0	0	0	0	0	0	0	0	0	0	0	0	0	0	0	0	0	0	0	0	0	0	0	0	0	0	0	0	0	0	0	0	0	0	0	0	0	0	0	0	0	0	0	0	0	0	0	0	0	0	0	0	0	0	0	0	0	0	0	0	0	0	0	0	0	0	0	0	0	0	0	0	0	0	0	0	0	0	0	0	2	0	0	0	4	0	0	0	0	0	0	0	0	0	0	0	0	0	0	0	0	0	0	0	0	0	0	0	0	0	0	0	0	0	0	0	0	0	0	0	0	0	0	0	0	0	0	0	0	0	0	0	0	0	0	0	0	0	0	0	0	0	0	0	0	0	0	0	1	0	0	0	0	0	0	0	0	0	0	0	0	0	0	0	0	0	0	0	0	0	0	0	0	0	0	0	0	0	0	0	0	0	1	0	0	0	0	0	0	0	0	0	0	0	0	0	0	0	0	0	0	0	0	0	0	0	0	0	0	0	0	0	0	0	0	0	0	0	0	0	0	0	0	0	0	0	0	0	0	0	0	0	0	0	0	0	1	0	0	0	0	0	0	0	0	0	0	0	0	0	0	0	0	0	0	0	0	0	0	0	0	0	0	0	0	0	0	0	0	0	0	0	1	0	0	1	0	0	0	0	0	0	0	0	0	0	0	0	0	0	0	0	0	0	0	0	0	0	0	0	0	0	0	0	0	0	0	0	0	0	0	0	0	0	0	0	0	0	0	0	0	0	0	0	0	0	0	0	0	0	0	0	0	0	0	0	0	0	0	0	0	0	0	0	0	0	0	0	0	0	0	0	0	0	0	0	0	0	0	0	0	1	0	0	0	0	0	0	0	0	0	0	0	0	0	1	0	0	0	0	0	0	0	0	0	0	0	0	0	0	0	0	0	0	0	0	0	0	0	0	0	0	0	0	1	0	0	0	0	0	0	0	0	0	0	0	0	0	0	0	0	1	0	0	1	0	0	0	0	0	0	0	0	0	0	0	0	0	0	0	0	0	0	0	0	0	0	0	0	0	0	0	0	0	0	0	0	0	0	0	0	0	0	0	0	0	0	0	0	0	0	0	0	0	0	0	0	0	0	0	0	0	0	0	0	0	0	0	0	0	0	0	0	0	0	0	0	0	0	0	0	0	0	0	0	0	0	0	0	0	0	0	0	0	0	0	0	0	0	0	0	0	0	0	1	0	0	0	0	0	0	0	0	0	0	0	0	0	0	0	0	0	0	0	0	0	0	0	0	0	0	0	0	2	0	0	0	0	0	0	0	0	0	0	0	0	0	0	0	0	0	0	0	0	0	0	0	0	0	0	0	0	0	0	0	0	0	0	0	0	0	0	0	0	0	0	0	0	0	0	0	0	0	0	0	0	0	0	0	0	0	0	0	0	0	0	0	0	0	0	0	0	0	0	0	0	0	0	0	0	0	0	0	0	0	0	0	0	0	0	0	0	0	0	0	0	0	0	0	0	0	0	0	0	0	0	0	0	0	0	0	0	0	0	0	0	0	0	0	0	0	0	0	0	0	0	0	0	0	0	0	0	0	0	0	0	0	0	0	0	0	0	0	0	0	0	0	0	0	0	0	0	0	0	0	0	0	0	0	0	0	0	0	0	0	0	0	0	0	0	0	0	0	0	0	0	0	0	0	0	0	0	0	0	0	0	0	0	0	0	0	0	0	0	0	0	0	0	0	0	0	0	0	0	0	0	0	0	0	0	0	0	0	0	0	0	0	0	0	0	0	0	0	0	0	0	0	0	0	0	0	0	0	0	0	0	0	0	0	0	0	0	0	1	0	0	0	0	0	0	0	0	0	0	0	0	0	0	0	0	0	0	0	0	0	0	0	0	0	0	0	0	0	0	0	0	0	0	0	0	0	0	0	0	0	0	0	0	0	0	0	0	0	0	0	0	0	0	0	0	0	0	0	0	0	0	0	0	0	0	0	0	0	0	0	0	0	0	0	0	0	0	0	0	0	0	0	0	0	0	0	0	0	0	0	0	0	0	0	0	0	0	0	0	0	0	0	0	0	0	0	0	0	0	0	0	0	0	0	0	0	0	0	0	0	0	0	0	0	0	0	0	0	0	0	0	0	0	0	0	0	0	0	0	0	0	0	0	0	0	0	0	0	0	0	0	0	0	0	0	0	0	0	0	0	0	0	0	0	0	0	0	0	0	0	0	0	0	0	0	0	0	0	0	0	0	0	0	0	0	0	0	0	0	0	0	0	0	0	0	0	0	0	0	0	0	0	0	0	0	0	0	0	0	0	0	0	0	0	0	0	0	0	0	0	0	0	0	0	1	0	0	1	0	0	0	0	0	0	0	0	0	0	0	0	0	0	0	0	0	0	0	0	0	0	0	0	0	0	0	0	0	0	0	0	0	0	0	0	0	0	0	0	0	0	0	1	0	0	0	0	0	0	0	0	0	0	0	0	0	0	0	0	0	0	0	0	0	0	0	0	0	0	0	0	1	0	0	0	0	0	0	0	0	0	0	0	0	0	0	0	0	0	0	0	0	0	0	0	0	0	0	0	0	0	0	0	0	0	0	0	0	0	0	0	0	0	0	0	0	0	0	1	0	0	0	0	0	0	0	0	0	0	0	0	0	0	0	0	0	0	0	0	0	0	0	0	0	0	0	0	0	0	0	0	0	0	0	0	0	0	0	0	0	0	0	0	0	0	0	0	0	0	0	0	0	0	0	1	0	0	0	0	0	0	0	0	0	0	0	0	0	0	0	0	0	0	0	0	0	0	0	0	0	0	0	0	0	0	0	0	0	0	0	0	0	0	0	0	0	0	0	0	0	0	0	0	0	0	0	0	0	0	0	0	0	0	0	0	0	0	0	0	0	0	0	0	0	0	0	0	0	0	0	0	0	0	0	0	0	0	0	0	0	0	0	0	0	0	0	0	0	0	0	0	0	0	0	0	0	0	0	0	0	0	0	0	0	0	0	0	0	0	0	0	0	0	0	0	0	0	0	0	0	0	0	0	0	0	0	0	0	0	0	0	0	0	0	0	0	0	0	0	0	0	0	0	0	0	0	0	0	0	0	0	0	0	0	0	0	0	0	0	0	0	0	0	0	0	0	0	0	0	0	0	0	0	0	0	0	0	0	0	0	0	0	0	0	0	0	0	0	0	0	0	0	0	0	0	0	0	0	0	0	0	0	0	0	0	0	0	0	0	0	0	0	0	0	0	0	0	0	0	0	0	0	0	0	0	0	0	0	0	0	0	0	0	0	0	0	0	0	0	0	0	0	0	0	0	0	0	0	0	0	0	1	0	0	0	0	0	0	0	0	0	0	0	0	0	0	0	0	0	0	0	0	0	0	0	0	0	0	0	0	1	0	0	0	0	0	0	0	0	0	0	0	0	0	0	0	0	0	0	0	0	0	0	0	0	0	0	0	0	0	0	0	0	0	0	0	0	0	0	0	0	0	0	0	0	0	0	0	0	0	0	0	0	0	0	0	0	0	0	0	0	0	0	0	0	0	0	0	0	0	0	0	1	0	0	0	0	0	0	0	1	0	0	0	0	0	0	0	0	0	0	0	0	0	0	0	0	0	0	0	0	0	0	0	0	0	0	0	0	0	0	0	0	0	0	0	0	0	0	0	0	0	0	0	0	0	0	0	0	0	0	0	0	0	0	0	0	0	0	0	0	0	0	0	0	0	0	0	0	0	0	0	0	0	0	0	0	0	0	0	0	0	0	0	0	0	0	0	0	0	0	0	0	0	0	0	0	0	0	0	0	0	0	0	0	0	0	0	0	0	0	0	0	0	0	0	0	0	0	0	0	0	0	0	0	0	0	0	0	0	0	0	0	0	0	0	0	0	0	0	0	1	0	0	0	0	0	0	0	0	0	0	0	0	0	0	0	0	0	0	0	0	0	0	0	0	0	0	0	0	0	0	0	0	0	0	0	0	0	0	0	0	0	1	0	0	0	2	0	0	0	0	0	0	0	0	0	0	0	0	0	0	0	0	0	0	0	2	0	0	0	0	0	0	0	0	0	0	0	0	0	0	0	0	0	0	0	0	0	0	0	0	0	0	0	0	0	0	0	0	0	0	1	0	0	0	0	0	0	0	0	0	0	0	0	0	0	0	0	0	0	0	0	0	0	0	0	0	0	0	0	0	0	0	0	0	0	0	0	0	0	0	0	0	0	0	0	0	1	0	0	0	0	0	0	0	0	0	0	0	0	0	0	0	0	0	0	0	0	0	0	0	0	0	0	0	0	0	0	1	0	0	0	0	0	0	0	0	0	0	0	0	0	0	0	0	0	0	0	0	0	0	0	0	0	0	0	0	0	0	0	0	0	0	0	0	0	0	0	0	0	0	0	0	0	0	0	0	0	0	0	0	0	0	0	0	0	0	0	0	0	0	0	0	0	0	0	0	0	0	0	0	0	0	0	0	0	0	0	0	0	0	0	0	0	0	0	0	0	0	0	0	0	0	0	0	0	0	0	0	0	0	0	0	0	0	0	0	0	0	0	0	0	0	0	0	0	0	0	0	0	0	0	0	0	0	0	0	0	0	0	0	0	0	0	0	0	0	0	0	0	0	0	0	0	0	0	0	0	0	0	0	0	0	0	0	0	0	0	0	0	0	0	0	0	0	0	0	0	0	0	0	3	0	0	0	0	0	0	0	0	0	0	0	0	0	0	0	0	0	0	0	0	0	0	0	0	0	0	0	0	0	0	0	0	0	0	0	0	0	0	0	0	0	0	0	0	0	0	0	0	0	0	0	0	0	0	0	0	0	0	0	0	0	0	0	0	0	0	0	0	0	0	0	0	0	1	0	0	0	0	0	0	0	0	0	0	1	0	0	0	0	0	0	0	0	0	0	0	0	0	0	0	0	0	0	0	0	0	0	0	0	0	0	0	0	0	0	0	0	0	0	0	0	0	0	0	0	0	0	0	0	0	0	0	0	0	0	0	0	0	0	0	0	0	0	0	0	0	0	0	0	0	0	0	0	0	0	0	0	0	0	0	0	0	0	0	0	0	0	0	0	0	0	0	0	0	0	0	0	0	0	0	0	0	0	0	0	0	0	0	0	0	0	0	0	0	0	0	0	0	0	0	0	0	0	0	0	0	0	0	0	0	0	0	0	0	0	0	0	0	0	0	0	0	0	0	0	0	0	0	0	0	0	0	0	0	0	0	0	0	0	0	0	0	0	0	0	0	0	0	0	0	0	0	0	0	0	0	0	0	0	0	0	0	0	0	0	0	0	0	0	0	0	0	0	0	0	0	0	0	0	0	0	0	0	1	0	0	0	0	0	0	0	0	1	0	0	0	0	0	0	0	0	0	0	0	0	0	0	0	0	0	0	0	0	0	0	0	0	0	0	0	0	0	0	0	0	0	0	0	0	0	0	0	0	0	0	0	0	0	0	0	0	0	0	0	0	0	0	0	0	0	0	0	0	0	0	0	0	0	0	0	0	0	0	0	0	0	0	0	0	0	0	0	0	0	0	0	0	0	0	0	0	0	0	0	0	0	0	0	0	0	0	0	0	0	0	0	0	0	0	0	1	0	0	0	0	0	0	1	0	1	0	0	0	0	0	0	0	0	0	0	0	0	0	0	0	0	0	0	0	0	0	0	1	0	0	0	0	0	0	0	0	1	0	0	0	0	0	0	0	0	0	0	0	0	0	0	0	0	0	0	0	0	0	0	0	0	0	0	0	0	0	0	0	0	0	0	0	0	0	0	0	0	0	0	0	0	0	0	0	0	0	0	0	0	0	0	0	0	0	0	0	0	0	0	0	0	0	0	0	0	0	0	0	0	0	0	0	0	0	0	0	0	0	0	0	0	0	0	0	0	0	0	0	0	0	0	0	0	0	0	0	0	0	0	0	0	0	0	0	0	0	0	0	0	0	0	0	0	0	0	0	0	0	0	0	0	0	0	0	0	0	0	0	0	0	0	0	0	0	0	0	0	0	0	0	0	0	0	0	0	0	0	0	0	0	0	0	0	0	0	0	0	0	0	0	0	0	0	0	0	0	0	0	0	0	0	0	0	0	4	0	0	0	0	0	0	0	0	0	0	0	0	0	0	0	0	0	0	0	0	0	0	0	0	0	0	0	0	0	0	0	0	0	0	0	0	0	0	0	0	0	0	0	0	0	0	0	0	0	0	0	0	0	0	0	0	0	0	0	0	0	0	0	0	0	0	0	0	0	0	0	0	0	0	0	0	0	0	0	0	0	0	0	0	0	0	0	0	0	0	0	0	0	0	0	0	0	0	0	0	0	0	0	0	0	0	0	0	0	0	0	0	0	0	0	0	0	0	0	0	0	1	0	0	0	1	0	0	0	0	0	0	0	0	0	0	0	0	0	0	0	0	0	0	0	0	0	0	0	0	0	0	0	0	0	0	0	0	0	0	0	0	0	0	0	0	0	0	0	0	0	0	0	0	0	0	0	0	0	0	0	0	0	0	0	0	0	0	0	0	0	0	0	0	0	0	0	0	0	0	0	0	0	0	0	0	0	0	0	0	0	0	0	0	0	0	0	0	0	0	0	0	0	0	0	0	0	0	0	1	0	0	0	0	0	0	1	0	0	0	0	0	0	0	0	0	0	0	0	0	0	0	0	0	0	0	0	0	0	0	0	0	0	0	0	0	0	0	0	0	0	0	0	0	0	0	0	0	0	0	0	0	1	0	0	0	0	0	0	0	0	0	0	0	0	0	0	0	0	0	0	0	0	0	0	0	0	0	0	0	0	0	0	0	1	0	0	0	0	0	0	0	0	0	0	0	0	0	0	0	1	0	1	0	0	0	0	0	0	0	0	0	0	0	0	0	0	0	0	0	0	0	0	0	0	0	0	0	0	0	0	0	0	0	0	0	0	0	0	0	0	0	0	0	0	0	0	0	0	1	0	0	0	0	0	0	0	0	0	0	0	0	1	0	0	0	0	0	0	0	0	0	1	0	0	0	1	0	0	0	0	0	0	0	0	0	0	0	0	0	0	1	0	0	0	0	0	0	0	0	0	0	0	0	0	1	0	0	0	0	0	0	0	0	0	0	0	0	0	0	0	0	0	0	0	0	0	0	0	0	0	0	0	0	0	0	0	0	0	0	0	0	0	0	0	0	0	0	0	0	0	0	0	0	0	0	0	0	0	0	0	0	0	0	0	0	0	0	0	0	0	0	0	0	0	0	0	0	0	0	0	0	0	0	0	0	0	0	0	0	0	0	0	0	0	0	0	0	0	0	0	0	0	0	0	0	0	0	0	0	0	0	0	0	0	0	0	0	0	0	0	0	0	0	0	0	0	0	0	0	0	0	0	0	0	0	0	0	0	0	0	0	0	0	0	0	0	0	0	0	0	0	0	0	0	0	0	0	0	0	0	0	1	0	0	0	0	0	0	0	0	0	0	0	0	0	0	0	1	0	0	0	0	0	0	0	0	0	0	0	0	0	0	0	0	0	0	0	0	0	0	0	0	0	0	0	0	0	0	0	0	0	0	0	0	0	0	0	0	0	0	0	0	0	0	0	0	0	1	0	0	0	1	0	0	0	0	0	0	1	0	0	0	0	0	0	0	0	0	0	0	0	0	0	0	0	0	0	0	0	0	0	0	0	0	0	0	0	0	0	0	0	0	0	0	0	0	0	0	0	0	0	0	0	0	0	0	0	0	0	0	0	0	0	0	0	0	0	0	0	0	0	0	0	0	0	0	0	0	0	0	0	0	0	0	0	0	0	1	0	0	0	0	0	0	0	0	0	0	0	0	0	0	0	0	0	0	0	0	0	0	0	0	0	0	0	0	0	0	0	0	0	0	0	1	0	0	0	0	0	0	0	0	0	0	0	0	0	0	0	0	0	0	0	0	0	0	0	0	0	0	0	0	0	0	0	0	0	0	0	0	0	0	0	0	0
Root; o_Rhizobiales_pmoA; Rhodomicrobium_pmoA; Rhodomicrobium_1	0	0	0	0	0	0	0	2	0	0	0	0	0	0	0	0	0	0	0	0	0	0	0	0	0	0	1	0	0	0	0	0	0	0	0	0	0	0	0	0	0	0	0	0	0	0	0	0	0	0	0	0	0	0	0	0	0	0	0	0	2	0	0	0	0	0	0	0	0	0	0	0	1	0	0	0	0	0	0	0	0	0	0	0	0	0	0	0	0	0	0	0	0	0	0	0	0	0	0	0	0	0	0	0	0	0	0	0	0	0	0	0	0	0	0	0	0	0	0	0	0	0	0	0	0	0	0	0	0	0	0	0	0	0	0	0	0	0	0	0	0	0	0	0	0	0	0	0	0	0	0	0	0	0	0	0	0	0	0	0	0	0	0	0	0	0	0	0	0	0	0	0	0	0	0	0	0	0	0	0	0	0	1	0	0	0	0	0	1	0	0	0	0	0	0	0	0	0	0	0	0	0	0	0	0	0	1	0	0	0	0	0	0	0	0	0	0	0	0	0	0	0	0	1	0	0	0	0	0	0	0	0	0	0	0	0	0	0	0	0	0	0	0	0	0	0	0	0	0	1	0	0	0	0	0	0	0	0	0	0	0	0	0	0	0	0	0	0	0	0	0	3	0	0	0	0	0	0	0	0	0	0	0	0	0	1	0	0	0	0	0	0	0	0	0	0	0	0	0	0	0	0	0	0	0	0	0	0	0	0	0	0	0	0	0	0	0	0	0	0	0	0	0	0	0	0	0	0	0	0	0	0	0	0	0	0	0	0	0	0	0	0	0	0	0	0	0	1	0	0	0	0	0	0	0	0	0	0	0	0	0	0	0	0	0	0	0	0	0	0	0	0	0	0	0	0	0	0	0	0	0	0	0	0	0	0	0	0	0	0	0	0	0	0	0	0	0	0	0	0	0	0	0	0	0	0	0	0	0	0	0	0	0	0	0	0	0	0	0	0	0	1	0	0	0	0	0	0	0	0	0	0	0	0	0	0	0	0	0	0	0	0	0	0	0	0	0	0	0	0	0	0	0	0	0	0	0	0	0	0	3	0	0	0	0	0	0	0	0	0	0	0	0	0	0	0	1	0	0	0	0	0	0	0	0	0	0	0	0	0	0	0	0	0	0	0	0	0	0	0	0	0	0	0	0	0	0	0	0	0	0	0	0	0	0	0	0	0	0	0	0	0	0	0	0	0	0	0	0	0	0	0	0	0	0	0	0	0	0	0	0	0	2	0	0	0	0	0	0	0	0	0	0	0	0	0	0	0	0	0	0	0	5	0	0	0	0	0	0	0	0	0	0	0	0	0	0	0	0	0	0	0	0	0	0	0	0	0	0	0	0	0	0	0	0	0	0	0	0	0	0	0	0	0	0	0	0	0	0	0	0	0	0	0	1	0	0	0	0	0	0	0	0	0	0	0	0	0	0	0	0	0	0	0	2	0	0	0	0	0	0	0	0	0	0	0	0	0	0	0	0	0	0	0	0	0	0	0	0	0	0	0	0	0	1	0	0	0	0	0	0	0	0	0	0	0	0	0	0	0	0	0	0	0	0	0	0	0	0	0	0	0	0	0	0	0	0	0	0	0	0	0	0	0	0	0	0	0	0	0	0	0	0	0	0	0	0	0	0	0	0	0	0	0	0	0	0	0	0	0	0	0	0	0	0	0	0	0	0	0	0	0	0	0	0	0	0	0	0	0	0	0	0	0	0	0	0	0	0	0	0	0	0	0	0	0	0	0	0	0	0	0	0	0	0	0	0	0	0	0	0	0	0	0	0	0	0	0	0	1	0	0	0	0	0	0	0	0	0	0	0	0	0	0	0	0	1	0	0	0	0	0	0	0	0	0	0	0	0	0	0	0	0	0	0	0	0	0	0	1	0	0	0	0	0	0	0	0	0	0	0	0	0	0	0	0	0	0	0	0	0	0	0	0	0	0	0	0	0	0	0	0	0	0	0	0	0	0	0	0	0	0	0	0	0	0	0	7	0	0	0	0	0	0	0	0	0	0	0	0	0	0	0	0	0	0	0	0	0	0	0	0	0	0	0	0	0	0	0	0	0	0	2	0	0	0	0	0	0	0	0	3	0	0	0	0	0	0	0	0	0	0	0	0	0	0	0	0	0	0	0	0	0	0	0	2	0	0	0	0	0	0	0	0	0	0	0	0	0	0	0	0	0	0	0	0	0	0	0	0	0	0	0	0	0	0	4	0	0	2	0	0	0	0	0	0	0	0	0	0	0	0	0	0	0	0	0	0	0	0	0	0	0	0	0	0	0	0	0	0	0	0	0	0	0	0	0	0	0	0	0	0	0	0	0	0	0	0	0	0	0	0	0	0	0	0	0	0	0	0	0	0	0	0	0	1	0	0	0	0	0	0	0	0	0	0	0	0	0	0	0	0	0	0	1	0	0	0	0	0	0	0	0	0	0	0	0	0	0	0	0	0	0	0	0	0	0	0	0	0	0	0	0	0	0	0	0	0	0	0	0	0	0	0	0	0	0	0	0	0	0	0	0	0	0	0	0	0	0	0	0	0	0	0	1	0	0	0	0	0	0	0	0	0	0	0	0	0	0	0	0	0	0	0	0	0	0	0	0	0	0	0	0	0	0	0	0	0	0	1	0	0	0	0	0	0	0	0	0	0	0	0	0	0	0	0	0	0	0	0	0	0	0	0	0	0	0	0	0	0	0	0	0	0	0	0	0	0	0	0	0	0	0	0	0	0	0	0	0	0	0	0	0	0	0	0	0	0	0	0	0	0	0	0	0	0	0	0	0	0	0	0	0	0	0	0	0	0	0	0	0	0	0	0	0	0	0	0	0	0	0	0	0	0	0	0	0	0	0	0	0	0	0	0	0	0	0	0	0	0	0	0	0	0	0	0	0	0	0	0	0	0	0	0	0	0	0	0	0	0	0	0	0	0	0	0	0	0	0	0	0	0	0	0	0	0	0	0	0	0	0	0	0	0	0	0	0	0	0	0	0	0	0	0	0	0	0	0	0	0	0	0	0	0	0	0	0	0	0	0	0	0	0	0	0	0	0	0	0	0	0	0	0	0	0	0	0	0	0	0	0	0	1	0	0	0	1	0	0	0	0	0	0	0	0	0	0	0	0	0	0	1	0	0	0	0	0	0	0	0	0	0	0	0	0	0	0	0	0	0	0	0	0	0	0	0	0	0	0	0	0	0	2	0	0	0	0	0	0	0	0	0	0	0	0	0	0	0	0	0	0	0	0	0	0	0	0	0	0	0	0	0	0	1	0	0	0	0	0	0	0	0	0	0	0	0	0	0	0	0	0	0	0	0	0	0	0	0	0	0	1	0	0	0	0	0	0	0	0	0	0	0	0	0	0	0	0	0	0	0	0	0	0	0	0	0	0	0	0	0	0	0	0	0	0	0	0	0	0	0	0	0	0	0	0	0	0	3	0	0	0	0	0	0	0	0	0	0	0	0	0	0	0	0	0	0	0	0	0	0	0	0	0	0	0	0	0	0	0	0	0	0	0	0	0	0	0	0	0	0	0	0	0	0	0	0	0	0	0	0	0	0	0	0	0	0	0	0	0	0	0	0	0	0	0	0	0	0	0	0	0	0	0	0	0	0	0	0	0	0	0	0	0	0	0	0	0	0	0	0	0	0	0	0	0	0	0	0	0	0	0	0	0	0	0	0	0	0	0	2	0	0	1	0	0	0	0	0	0	0	0	0	0	0	0	0	0	0	0	0	0	0	0	0	0	0	0	0	0	0	0	0	0	0	0	0	0	0	0	0	0	0	0	0	0	0	0	0	0	0	0	0	0	0	0	0	0	0	0	0	0	0	1	0	0	0	0	0	0	0	0	0	0	0	0	0	0	0	0	0	1	0	0	0	0	0	0	0	0	0	1	0	0	0	0	0	0	0	0	0	0	0	0	0	0	0	0	0	0	0	0	0	0	0	0	0	0	0	0	0	0	0	0	0	0	0	0	0	0	0	0	0	0	0	0	0	0	0	0	0	0	3	0	0	0	0	0	0	0	0	0	4	0	0	0	0	0	0	0	0	0	0	0	0	0	0	0	5	0	0	0	0	0	0	0	0	0	0	0	0	0	0	0	0	0	0	0	0	0	0	0	0	0	0	0	0	0	0	0	0	0	0	0	0	0	0	0	0	0	0	0	0	0	0	0	1	0	0	0	0	0	0	0	0	0	0	0	0	0	0	0	0	0	0	0	0	0	0	0	0	0	0	0	0	0	0	0	0	0	0	0	0	0	0	0	0	0	0	0	0	0	0	0	0	0	0	0	0	0	0	0	0	0	0	0	0	0	0	0	0	0	0	0	0	0	0	0	0	0	0	0	0	0	0	0	0	0	0	0	0	0	0	0	0	0	0	0	0	0	0	0	0	0	0	0	0	0	0	0	0	0	0	0	0	0	0	0	0	0	0	0	0	0	0	0	0	0	0	0	0	0	0	0	0	0	0	0	0	0	0	0	0	0	0	0	0	0	0	0	0	0	0	0	0	0	0	0	0	0	0	0	0	0	0	0	0	0	0	0	0	0	0	0	0	0	0	0	0	0	0	0	0	0	0	0	2	0	0	0	0	0	0	0	0	0	0	0	0	0	0	0	0	0	0	0	0	0	0	0	0	0	0	0	0	0	0	0	0	0	0	0	0	0	0	0	0	0	0	0	0	0	0	0	0	0	0	0	0	0	0	0	0	0	0	0	0	0	0	0	0	0	1	0	0	0	0	0	0	0	0	0	0	0	0	0	0	0	0	0	0	0	0	0	0	0	0	0	0	0	0	0	0	0	0	0	0	0	0	0	0	0	1	0	0	0	0	0	0	0	0	0	0	0	0	0	0	0	0	0	0	0	0	0	0	0	0	0	0	0	0	0	0	0	1	0	0	0	0	0	0	0	0	0	0	0	0	0	0	0	0	0	0	0	0	0	0	0	0	0	0	0	0	0	0	0	0	0	0	0	0	0	0	0	0	1	0	0	0	0	0	0	0	0	0	0	0	0	0	0	0	0	0	0	0	0	0	0	0	0	0	1	0	0	0	0	0	0	0	0	0	0	0	0	0	0	0	0	0	0	0	0	0	0	0	0	0	0	0	0	0	0	0	0	0	0	0	0	0	0	0	0	0	0	0	0	0	0	0	0	0	0	0	0	0	0	0	0	0	0	0	0	0	0	0	0	0	0	0	0	0	0	0	0	0	0	0	0	0	0	0	0	0	0	0	0	0	0	0	0	0	0	0	0	0	0	0	0	0	0	0	0	0	0	0	0	0	0	0	0	0	0	0	0	0	0	0	0	0	1	0	0	0	0	0	0	0	0	0	0	0	0	0	0	0	0	0	0	0	0	0	0	0	0	0	0	0	0	0	0	0	0	0	0	0	0	0	0	0	0	0	0	1	0	0	0	0	0	0	0	0	0	0	0	0	0	0	0	0	0	0	0	0	0	0	0	0	0	0	0	0	0	0	0	0	0	0	0	0	0	0	0	0	0	0	0	0	0	0	0	0	0	0	0	0	0	0	0	0	0	0	0	0	0	0	0	0	0	0	0	0	0	0	0	0	0	0	0	0	0	0	0	0	0	0	0	0	0	0	0	0	0	0	0	0	0	0	0	0	0	0	0	0	0	0	0	0	0	0	0	0	0	0	0	0	0	0	0	0	0	0	0	0	0	0	0	0	0	0	0	0	0	0	0	0	0	0	0	0	0	0	0	0	0	0	0	0	0	0	0	0	0	0	0	0	0	0	0	0	0	0	0	0	0	0	0	0	0	0	0	0	6	0	0	0	0	0	0	0	0	0	0	1	0	0	0	0	0	0	0	0	0	0	0	0	0	0	0	0	0	0	0	0	0	0	0	0	0	0	0	1	0	0	0	0	0	0	0	0	1	0	0	0	0	0	0	0	0	0	0	0	0	0	0	0	0	0	0	0	0	0	0	0	0	0	0	0	0	0	0	0	0	0	0	1	0	0	0	0	0	0	0	0	0	0	0	2	0	0	0	0	0	0	0	0	0	0	0	0	0	0	0	0	0	0	0	0	0	0	0	0	0	0	0	0	0	0	0	0	0	0	0	0	0	0	0	0	0	0	0	0	0	0	0	0	0	0	0	0	0	0	0	0	0	1	0	0	0	0	1	0	0	0	0	0	0	0	0	0	0	0	0	0	0	0	0	0	0	0	0	0	0	0	0	0	0	0	0	0	0	0	0	0	0	0	0	0	0	0	0	0	0	0	0	0	0	0	0	0	0	0	0	0	0	0	0	0	0	0	0	0	0	0	0	0	0	0	0	0	0	0	0	0	0	0	0	0	0	0	0	0	0	0	0	0	0	0	0	0	0	0	0	0	0	0	0	0	0	0	0	0	0	0	0	0	0	0	0	0	0	0	0	0	0	1	0	0	0	0	0	0	0	0	0	0	0	0	0	0	0	0	0	0	0	0	1	0	1	0	0	0	0	0	0	0	0	0	0	0	0	0	0	0	0	0	0	0	0	0	0	0	0	0	0	0	0	0	0	0	0	0	0	0	0	0	0	0	0	0	0	0	0	0	0	0	0	0	0	0	0	0	0	0	0	0	0	0	0	0	0	0	0	0	0	0	0	0	0	0	0	0	0	0	0	0	0	0	0	0	0	0	0	0	0	0	0	0	0	0	0	0	0	0	0	0	0	0	0	0	0	0	0	0	0	0	0	0	0	0	0	0	0	0	0	0	0	0	0	0	0	0	0	0	0	0	0	1	0	0	0	0	0	0	0	0	0	0	0	0	0	0	0	0	0	0	0	0	0	0	0	0	0	0	0	0	0	0	0	0	0	0	0	0	0	0	0	0	0	0	0	0	0	0	0	0	0	0	0	0	0	0	0	0	0	0	0	0	0	0	0	0	0	0	0	0	0	0	0	0	0	0	0	0	0	0	0	0	0	0	0	1	0	0	0	0	0	0	0	0	0	0	0	0	0	0	0	0	0	0	0	0	0	0	0	0	0	0	0	0	0	0	0	0	0	0	0	0	0	0	0	0	0	0	0	0	0	0	0	0	0	0	0	0	0	0	0	0	0	0	0	0	0	0	0	0	0	0	0	0	0	0	0	0	0	0	0	0	0	0	0	0	0	0	0	0	2	0	0	0	0	0	0	0	0	0	0	0	0	0	0	0	0	0	0	0	0	0	0	0	0	0	0	0	0	1	0	0	0	0	0	0	0	0	0	0	0	0	0	0	0	0	0	0	0	0	0	0	0	0	0	1	0	0	0	0	0	0	0	0	0	0	0	0	0	0	0	0	0	0	0	0	0	0	0	0	0	0	0	0	0	0	0	0	0	0	0	0	0	0	0	0	0	0	0	0	0	0	0	0	0	0	0	0	0	0	0	0	0	0	0	0	0	0	0	0	0	0	0	0	0	0	0	0	0	0	0	0	0	0	0	0	0	0	0	0	0	0	0	0	0	0	0	0	2	0	0	0	0	0	0	0	0	0	0	0	0	0	0	0	0	0	0	0	0	0	0	0	1	0	0	0	0	0	0	0	0	0	0	0	0	0	0	0	0	0	0	0	0	0	0	0	0	0	0	0	0	0	0	0	0	0	0	0	0	0	0	0	0	0	0	0	0	0	0	0	0	0	0	0	0	0	0	0	0	0	0	0	0	0	0	0	0	0	0	0	0	0	0	0	0	0	0	0	0	0	0	0	0	0	0	0	0	0	0	0	0	0	0	0	0	0	0	0	0	0	0	0	0	0	0	0	0	0	0	0	0	0	0	0	0	0	0	0	0	0	0	0	0	0	0	0	0	0	0	0	0	0	0	0	0	0	0	0	0	0	0	0	0	0	0	0	0	0	0	0	0	0	0	0	0	0	0	0	0	0	0	0	0	0	0	0	0	0	0	0	0	0	0	0	0	0	0	0	0	0	0	0	0	0	0	0	0	0	0	0	0	0	0	0	0	0	0	0	0	0	0	0	0	0	0	0	0	0	0	0	0	0	0	0	0	0	0	0	0	0	0	0	0	0	0	0	0	0	0	0	0	0	0	0	0	0	0	0	0	0	0	0	0	0	0	0	0	0	2	0	0	0	0	0	0	0	0	0	0	3	0	0	0	0	1	0	0	0	0	0	0	0	0	0	0	0	1	0	0	0	0	0	0	0	0	0	0	0	0	0	0	0	0	2	0	0	0	0	0	0	1	0	0	0	0	0	0	0	0	0	0	0	0	0	0	0	0	0	1	0	0	0	0	0	0	0	0	0	0	0	0	0	0	0	0	0	0	0	0	0	0	0	0	0	0	0	0	0	0	0	0	0	0	0	0	0	0	0	0	0	0	0	0	0	0	0	0	0	0	0	0	0	0	0	0	0	0	0	0	0	0	0	0	0	0	0	0	0	0	0	0	0	0	0	0	0	0	0	0	0	0	0	0	0	0	0	0	0	0	0	0	0	0	0	0	0	0	0	0	0	0	0	0	0	2	0	0	0	0	0	0	0	0	0	0	0	0	0	0	0	0	0	0	0	0	0	0	0	0	0	0	0	0	0	0	0	0	0	0	0	0	0	0	0	0	0	0	0	0	0	0	0	0	0	0	0	0	0	0	0	0	0	0	0	0	0	0	0	0	0	0	0	0	0	1	0	0	0	0	0	0	0	0	0	0	0	0	0	0	0	0	0	0	0	0	0	0	0	0	0	0	0	0	0	0	0	0	0	0	0	0	0	1	0	0	0	0	0	0	0	0	0	0	0	0	0	0	0	0	0	0	0	0	0	0	0	0	0	0	0	0	0	0	0	0	0	0	0	0	0	0	0	0	0	0	0	0	0	0	0	1	1	0	0	0	0	0	0	0	0	0	0	0	0	0	0	0	0	0	0	0	0	0	0	0	0	0	1	0	1	0	0	0	0	0	0	0	0	0	0	0	0	0	0	0	0	0	0	0	0	0	0	0	0	0	0	0	0	0	0	0	0	0	0	0	0	0	0	0	0	0	0	0	0	0	0	0	0	0	0	0	0	0	0	0	0	0	0	0	0	0	0	0	0	0	0	0	0	0	0	0	0	0	0	0	0	0	0	0	0	0	0	0	0	0	0	0	0	0	0	0	0	0	0	0	0	0	0	0	0	0	0	0	0	0	0	0	0	0	0	0	0	0	0	1	0	0	0	0	0	0	0	0	0	0	0	0	0	0	0	0	0	0	0	0	0	0	0	0	0	0	0	0	0	0	0	0	0	0	0	0	0	0	0	0	0	0	0	0	0	0	0	0	0	0	0	0	0	0	0	0	0	0	0	0	0	0	0	0	0	0	0	0	0	0	0	0	0	0	0	0	0	0	0	0	0	0	0	0	0	0	0	0	0	0	0	0	0	0	0	0	0	0	0	0	0	0	0	0	0	0	0	0	0	1	0	0	0	0	0	0	0	0	0	0	0	0	0	0	0	0	0	0	0	0	1	0	0	0	2	0	0	0	0	0	0	0	0	0	0	0	0	0	0	0	0	0	0	0	0	0	0	0	0	1	1	0	0	0	0	0	0	0	0	0	0	0	0	0	0	0	0	0	0	0	0	0	0	0	0	0	0	0	0	0	0	0	0	0	0	0	0	0	0	0	0	0	0	0	0	0	0	0	0	0	0	0	0	0	0	0	0	0	0	0	0	0	0	0	0	0	0	0	0	0	0	0	0	0	0	0	0	0	0	0	0	0	0	0	0	0	2	0	0	0	0	0	0	0	0	0	0	0	0	0	0	1	0	0	0	0	0	0	0	0	0	0	0	0	0	0	0	0	0	0	0	0	0	0	0	0	0	0	0	0	0	0	0	0	0	0	0	0	0	0	0	0	0	0	0	0	0	0	0	0	0	0	0	0	0	0	0	0	0	0	0	0	0	0	0	1	0	0	0	0	0	0	0	0	0	0	0	0	0	0	0	0	0	0	0	0	0	0	0	0	0	0	0	0	0	0	0	0	0	0	0	0	0	0	0	0	0	0	0	0	0	0	0	0	0	0	0	0	0	1	0	0	0	0	0	0	0	0	0	0	0	0	0	0	0	0	0	0	0	0	0	0	0	0	0	0	0	0	0	0	0	0	0	0	0	0	0	0	0	0	0	0	0	0	0	0	0	0	0	0	0	0	0	0	0	0	0	0	0	0	0	0	0	0	0	0	0	0	0	0	0	0	0	0	0	0	0	0	0	2	1	0	0	0	0	0	0	0	0	0	0	0	0	0	0	0	0	0	0	0	0	0	1	0	0	0	0	0	0	0	0	0	0	0	0	0	0	0	0	0	0	0	0	0	0	0	0	0	0	0	0	0	0	0	0	0	0	0	0	0	0	0	0	0	0	0	0	0	0	0	0	0	0	0	0	0	0	0	0	0	0	0	0	0	0	0	0	0	0	0	0	0	0	0	0	0	0	0	0	0	0	0	0	0	0	0	0	0	0	0	0	0	0	0	0	0	0	0	0	0	0	0	0	0	0	0	0	0	0	0	0	0	0	0	0	0	0	0	0	0	0	0	0	0	0	0	0	0	0	0	0	0	0	0	0	0	0	0	0	0	3	0	0	0	0	0	0	0	0	0	0	0	0	0	0	0	0	0	0	0	0	0	0	0	0	0	0	0	0	0	0	0	0	0	0	0	0	0	0	0	0	0	0	0	0	0	0	0	0	0	0	0	0	0	0	0	0	0	0	0	0	0	0	0	0	0	0	0	0	0	0	4	0	0	0	0	0	0	0	0	0	0	0	0	0	0	0	0	0	0	0	0	0	0	0	0	0	0	0	0	0	0	0	0	2	0	0	0	0	0	0	0	0	0	0	0	0	0	0	0	0	0	0	0	0	0	0	0	0	0	0	0	0	0	0	0	0	0	0	0	0	0	0	0	0	0	0	0	1	0	0	0	0	0	0	0	0	0	0	0	0	0	0	0	0	0	0	0	0	0	0	0	0	0	0	0	0	0	0	0	0	0	0	0	0	0	0	0	0	0	0	0	0	0	0	0	0	0	0	0	0	0	0	0	0	0	0	0	0	0	0	0	0	0	0	0	0	0	3	0	0	0	0	0	0	0	0	0	0	0	0	0	0	0	0	0	0	0	0	0	0	0	0	0	0	0	0	0	0	0	0	0	0	0	0	0	0	0	0	0	0	0	0	0	0	0	0	0	0	0	1	0	0	0	0	0	0	0	0	0	0	0	0	0	0	0	0	0	0	0	0	0	0	0	0	0	0	0	0	0	0	0	0	0	0	0	0	0	0	0	0	0	0	0	2	0	0	0	0	0	1	0	0	0	0	0	0	0	0	0	0	0	0	0	0	0	0	0	0	0	0	0	0	0	0	0	1	0	0	0	0	0	0	0	0	0	0	0	0	0	0	0	0	0	0	0	0	0	0	0	0	0	0	0	0	0	0	0	0	0	0	0	0	0	0	0	0	0	0	0	0	0	0	0	0	0	0	0	0	0	0	0	0	0	0	0	4	0	0	0	0	0	0	0	0	0	0	0	0	0	0	0	0	0	0	0	0	0	0	0	0	0	0	0	0	0	0	0	0	0	0	0	0	0	0	0	0	0	0	0	0	0	0	0	0	0	0	0	0	0	0	2	0	0	0	0	0	0	0	0	0	0	0	0	0	0	0	0	0	0	0	0	0	0	0	0	0	0	0	0	0	0	0	0	0	0	0	0	0	0	0	0	0	0	0	0	0	0	0	0	0	0	0	0	0	0	0	0	0	0	0	0	0	0	0	0	0	0	0	0	1	0	0	0	0	0	0	0	0	0	0	0	1	0	0	0	0	0	0	1	0	0	0	0	0	0	0	0	0	1	0	0	0	0	0	0	0	0	0	0	0	0	0	0	0	0	0	0	0	0	0	0	1	0	0	0	0	0	0	0	0	0	0	0	0	0	0	0	0	0	0	0	0	0	0	0	0	0	0	0	0	0	0	0	0	0	0	0	0	0	0	0	0	0	0	0	0	0	0	0	0	0	0	0	0	0	0	0	0	0	0	0	0	0	0	0	0	0	0	0	0	0	0	0	0	0	0	0	0	0	0	0	0	0	0	0	0	0	0	0	0	0	0	0	0	0	0	0	0	0	0	0	0	0	0	0	0	0	0	0	0	0	0	0	0	0	0	0	0	0	0	0	0	0	0	0	0	0	0	0	0	0	0	0	0	0	1	0	0	0	0	0	0	0	0	0	0	0	0	0	0	0	0	0	0	0	0	0	1	0	0	0	0	0	0	0	0	0	0	0	0	0	0	0	0	0	0	0	0	0	0	0	0	0	0	0	0	0	0	0	0	0	0	0	0	0	0	0	0	0	0	0	0	0	0	0	0	0	0	0	0	0	0	0	0	0	0	0	0	0	0	0	0	0	0	0	0	0	0	0	0	0	0	0	0	0	0	0	0	0	0	0	0	0	0	0	0	0	0	0	0	0	0	0	0	0	0	0	0	0	0	0	0	0	0	0	0	0	0	0	0	0	0	0	0	0	0	0	0	0	0	0	0	0	0	0	0	0	0	0	0	0	0	0	0	0	0	0	0	2	0	0	0	0	0	0	0	0	0	0	0	0	0	0	0	0	0	0	0	0	0	0	0	1	0	0	0	0	0	0	0	1	0	0	0	0	0	0	0	0	0	0	0	0	0	0	0	0	0	0	0	0	0	0	0	0	0	0	0	0	0	0	0	0	0	0	0	0	0	0	0	0	0	0	0	0	0	0	0	0	0	0	0	0	0	0	0	0	0	0	0	0	1	0	0	0	0	0	0	0	0	0	0	0	0	0	0	0	0	0	0	0	0	0	0	0	0	0	0	0	0	0	2	0	0	0	0	0	0	0	0	0	0	0	0	0	0	0	0	0	0	0	0	0	0	0	0	0	0	0	0	0	0	0	0	0	0	0	0	0	0	0	0	0	0	0	0	0	0	0	0	0	0	0	0	0	0	0	0	0	0	0	0	0	0	0	0	0	0	0	0	0	0	0	0	0	0	0	0	0	0	0	0	0	0	0	0	0	0	0	0	0	0	0	0	0	0	0	0	0	0	0	0	0	0	0	0	0	0	0	0	0	0	0	0	0	0	0	0	0	0	0	0	0	0	0	0	0	0	0	0	0	0	0	0	0	0	0	0	0	0	0	0	0	0	0	0	1	0	0	0	0	0	0	0	0	0	0	0	0	0	0	0	0	0	0	0	0	0	0	0	0	0	0	0	0	0	0	0	0	0	0	0	0	0	0	0	0	0	0	0	0	0	0	0	0	0	0	0	0	0	0	0	0	0	0	0	0	0	0	0	0	0	0	0	0	0	0	0	0	0	0	0	0	0	0	0	0	0	0	0	0	0	0	0	0	0	0	0	0	0	0	0	0	1	0	0	0	0	0	0	0	0	0	0	0	0	0	0	0	0	0	0	0	0	0	0	0	0	0	0	0	0	0	0	0	0	0	0	0	0	0	0	0	0	0	0	0	0	0	0	0	0	0	0	0	0	0	0	0	0	0	0	0	0	0	0	0	0	0	0	0	0	0	0	0	0	0	0	0	0	0	0	0	0	0	0	0	0	0	0	0	0	0	0	0	0	0	0	0	0	0	0	0	0	0	0	0	0	0	0	0	0	0	0	0	0	0	0	0	0	0	0	0	0	0	0	0	0	0	0	0	0	0	0	0	0	0	0	0	0	0	0	0	0	0	0	0	0	0	0	0	0	0	0	0	0	0	0	0	0	0	0	0	0	0	0	0	0	0	0	0	0	0	0	0	0	0	0	0	0	0	0	0	0	0	0	0	0	0	0	0	0	0	0	0	0	0	0	0	0	0	0	0	0	0	0	0	0	0	0	0	0	0	0	0	0	0	0	0	0	0	0	0	0	0	0	0	0	0	0	0	0	0	0	0	0	0	0	0	0	0	0	0	0	1	0	0	0	0	0	0	0	0	0	0	0	0	0	0	0	0	0	0	0	0	0	0	0	0	0	0	0	0	0	0	0	0	0	0	0	0	0	0	0	0	0	0	0	0	0	0	0	0	0	0	0	0	0	0	0	0	0	0	0	0	0	0	0	0	0	0	0	0	0	0	0	0	0	0	0	0	0	0	0	0	0	0	0	0	0	0	0	0	0	0	0	0	0	0	0	0	0	0	0	0	0	0	0	0	0	0	0	0	0	0	0	0	0	0	0	0	1	0	0	0	0	0	0	0	0	0	1	0	0	0	0	0	0	0	0	0	0	0	0	0	0	0	0	0	0	0	0	0	0	0	0	0	0	0	0	0	0	0	0	0	0	0	0	0	0	0	0	0	0	0	0	0	0	0	0	0	0	0	0	0	0	0	0	0	0	0	0	0	0	0	0	0	0	0	0	0	0	0	0	0	0	0	0	0	0	0	0	0	0	0	0	0	0	0	0	0	0	0	0	0	0	0	0	0	0	0	0	0	0	0	0	0	0	0	0	0	0	1	0	0	0	0	0	0	0	0	0	0	0	0	0	0	0	0	0	0	0	0	0	0	0	0	0	0	0	0	0	0	0	0	0	0	0	0	0	0	0	0	0	0	1	0	0	0	0	0	0	0	0	0	0	0	0	0	0	0	0	0	0	0	0	0	0	0	0	0	0	0	0	0	0	0	0	0	0	0	0	0	0	0	0	0	0	0	0	0	0	0	0	0	1	0	0	0	0	0	0	0	0	0	0	0	0	0	0	0	0	0	0	0	0	0	0	0	0	0	0	0	0	0	0	0	0	0	0	0	0	0	0	0	0	1	0	0	0	0	0	0	0	0	0	0	0	0	0	0	0	0	0	0	0	0	0	0	0	0	0	0	0	0	0	0	0	0	0	0	0	0	0	0	0	0	0	0	0	0	0	0	0	0	0	0	0	0	0	0	0	0	0	0	0	0	0	6	0	0	0	0	0	0	0	0	0	0	0	0	0	0	0	0	0	0	0	0	0	0	1	0	0	0	0	0	0	0	0	0	0	0	0	0	0	0	0	0	0	0	0	0	0	0	0	0	0	0	0	0	0	0	0	0	0	0	0	0	0	0	0	0	0	0	0	0	0	0	0	0	0	0	0	0	0	0	0	0	0	0	0	0	0	0	0	0	0	0	0	0	0	0	0	0	0	0	0	0	0	0	0	0	0	0	0	0	0	0	0	0	0	0	1	0	0	0	0	0	0	0	0	0	0	0	0	0	0	1	0	0	0	0	0	0	0	0	0	3	0	0	0	0	0	0	0	0	0	0	0	0	0	0	1	0	0	0	0	0	0	0	0	0	0	0	0	3	0	0	0	0	0	0	0	0	0	1	0	0	1	0	0	0	0	0	0	0	0	0	0	0	0	0	0	0	0	0	0	0	0	0	0	0	0	0	0	0	0	0	0	0	0	0	1	0	0	0	0	0	0	0	0	0	0	0	0	0	0	0	0	0	0	0	0	0	0	0	0	0	0	0	0	0	0	0	0	1	0	1	0	0	0	0	0	0	0	0	0	0	0	0	0	0	0	0	0	0	0	0	0	0	0	0	0	0	0	0	0	0	0	0	0	0	0	0	0	0	0	0	0	0	0	0	0	0	0	0	1	0	0	0	0	0	0	0	0	0	0	0	0	0	0	0	0	0	0	0	0	0	0	0	0	0	0	0	0	0	0	0	0	0	0	0	0	0	0	0	0	0	0	0	0	0	0	0	0	0	0	0	0	0	1	0	0	0	0	0	0	0	0	0	0	0	0	0	0	0	0	0	0	0	0	0	0	0	0	0	0	0	0	0	0	0	0	0	0	0	0	0	0	0	0	0	0	0	0	0	0	0	0	0	0	0	0	0	0	0	0	0	0	0	0	0	0	0	0	0	0	0	0	0	0	0	0	0	0	0	0	0	0	0	0	0	0	0	0	0	0	0	0	0	0	0	0	0	0	0	0	0	0	0	0	0	0	0	0	0	0	0	0	0	2	0	0	0	0	0	0	0	0	0	0	0	0	0	0	0	0	0	0	0	0	0	0	0	0	0	0	0	0	0	0	0	0	0	0	1	0	0	0	0	0	0	0	0	0	0	0	0	0	0	0	0	0	0	0	0	0	0	0	0	0	0	0	0	0	0	2	0	0	0	1	0	0	0	0	0	0	0	0	0	0	0	0	1	0	0	0	0	0	0	0	0	0	0	0	0	0	0	0	0	0	0	0	0	0	1	0	0	0	0	0	1	0	0	0	0	0	0	0	0	0	0	0	0	0	0	0	0	0	0	0	0	0	0	0	0	0	0	0	0	0	1	0	0	0	0	0	0	0	0	0	0	0	0	0	0	0	0	0	0	0	0	0	0	0	0	0	0	1	0	0	0	0	0	0	0	0	0	0	0	0	0	0	0	0	0	1	0	0	0	0	0	0	0	0	0	0	0	0	0	0	0	0	0	0	0	0	0	0	0	0	0	0	0	0	0	0	0	0	0	0	0	0	0	0	0	0	0	0	0	0	0	0	0	0	0	0	0	0	0	0	0	0	0	0	0	0	0	0	0	0	0	0	0	0	0	0	0	0	0	0	0	0	0	0	0	0	0	0	0	0	0	0	0	0	0	0	0	0	1	0	0	0	0	0	0	0	0	0	1	0	0	0	0	0	0	0	0	0	0	0	0	0	0	0	0	0	0	0	0	0	0	0	0	0	0	0	0	0	0	0	0	0	0	0	0	0	0	0	0	0	0	0	0	0	0	0	0	0	0	0	0	0	0	0	0	0	0	0	0	0	0	0	0	0	0	0	0	0	0	0	0	0	0	0	0	0	0	0	0	0	2	0	0	0	0	0	0	0	0	0	0	0	0	0	0	0	0	0	0	1	0	0	0	0	0	0	0	0	0	0	0	0	0	0	1	0	0	0	0	0	0	0	0	0	0	0	0	0	0	0	0	0	0	0	0	0	0	0	0	0	0	0	0	0	0	0	0	0	0	0	0	0	0	0	0	0	0	0	0	0	0	0	0	0	0	0	0	0	0	0	0	0	0	0	0	0	0	0	1	0	0	0	0	0	0	0	0	0	0	0	0	0	0	0	0	0	0	0	0	0	0	0	0	0	0	0	0	0	0	0	0	0	0	0	0	0	0	0	0	0	0	0	0	0	0	0	0	0	0	0	0	0	0	0	0	0	0	0	0	0	0	0	0	0	0	0	0	0	0	0	0	0	0	0	0	0	0	0	0	0	0	0	0	0	0	0	0	0	0	0	0	0	0	0	0	0	0	0	0	0	0	0	0	0	0	0	0	2	0	0	0	0	0	0	0	0	0	0	0	0	0	0	0	0	0	0	0	0	0	0	0	0	0	0	0	0	0	0	0	0	0	0	0	0	0	0	0	0	0	0	0	0	0	0	0	0	0	0	0	0	0	0	0	0	0	0	0	0	0	0	0	0	0	0	0	0	0	0	0	0	0	0	0	0	0	0	0	0	0	0	0	0	0	0	0	0	0	0	0	0	0	0	0	0	0	0	0	0	0	0	0	0	1	0	0	0	0	0	0	0	0	0	0	0	0	0	0	0	0	0	0	0	0	0	0	0	0	0	0	0	0	1	0	0	0	0	0	0	0	0	0	0	0	0	0	0	0	0	0	0	0	0	0	0	0	0	0	0	0	0	0	0	0	0	0	0	0	0	0	0	0	0	0	0	0	0	0	0	0	0	0	0	0	0	0	0	0	0	0	0	0	0	0	0	0	0	0	0	0	0	0	0	0	0	0	0	1	0	0	0	0	0	0	0	0	0	0	0	0	0	0	0	0	0	0	0	0	0	0	0	0	0	0	0	0	0	0	0	0	0	0	0	0	0	0	0	0	0	0	0	0	0	0	0	0	0	0	0	0	0	0	0	0	0	0	0	0	0	0	0	0	0	0	0	0	0	0	0	0	0	0	1	0	0	0	0	0	0	0	0	0	0	0	0	0	0	0	0	0	0	0	0	0	0	0	0	0	0	0	0	0	0	0	0	0	0	0	0	0	0	0	0	0	0	0	0	1	0	0	0	0	0	0	0	0	0	0	0	0	0	0	0	0	0	0	0	0	0	0	0	0	0	0	0	0	0	0	0	0	0	0	0	0	0	0	0	0	0	0	0	0	0	0	0	0	0	0	0	0	0	0	0	2	0	0	1	0	0	0	0	0	0	0	0	0	0	0	0	0	0	0	0	0	0	0	0	0	0	0	0	0	0	0	0	0	0	0	0	0	0	0	0	0	0	0	0	0	0	0	0	0	0	0	0	0	0	0	0	0	0	0	0	0	0	0	0	0	0	2	0	0	0	0	0	0	0	0	0	0	0	0	0	0	0	0	0	0	0	0	0	0	1	0	0	0	0	0	0	0	0	0	0	0	0	0	0	0	0	0	0	0	0	0	0	0	0	0	0	0	0	0	0	0	0	0	0	0	0	0	0	0	0	0	0	0	0	0	0	0	1	0	0	0	0	0	0	0	0	0	0	0	0	0	0	0	0	0	0	0	0	0	1	0	0	0	0	0	0	0	0	0	0	0	0	0	0	0	0	0	0	0	0	0	0	0	0	0	0	0	0	0	0	0	0	0	0	0	0	0	0	0	0	0	0	0	0	1	0	0	0	0	0	0	0	0	0	0	0	0	0	0	0	0	0	0	0	0	0	0	0	0	0	0	0	0	0	0	0	0	0	0	0	0	0	0	0	0	0	0	0	0	0	0	0	0	0	0	0	0	0	0	0	0	0	0	0	0	0	0	0	0	0	0	0	0	0	0	0	0	0	0	0	0	0	0	0	0	0	0	0	0	0	0	0	0	0	0	0	0	0	0	0	0	0	0	0	0	0	0	0	0	0	0	0	0	1	0	0	0	0	0	0	0	0	0	0	0	0	0	0	0	0	0	0	0	0	0	0	0	0	0	0	0	0	0	0	0	0	0	0	0	0	0	0	0	0	0	0	0	0	0	0	0	0	0	0	0	0	0	0	0	0	0	0	0	0	0	0	0	0	0	0	0	0	0	0	0	0	0	0	0	0	0	0	0	0	0	0	0	0	0	0	0	0	0	0	0	0	0	0	0	0	0	0	0	0	0	0	0	0	0	0	0	0	0	0	0	0	0	0	0	0	0	0	0	0	0	0	0	0	0	0	0	0	0	1	0	0	0	0	0	0	0	0	0	0	0	0	0	0	0	0	0	0	0	0	0	1	0	0	0	3	0	0	0	0	0	0	0	0	0	0	0	0	0	0	0	0	0	0	0	0	0	0	0	0	0	0	0	0	0	0	0	0	0	0	0	0	0	0	0	0	0	0	0	0	0	0	0	0	0	0	0	0	0	0	0	0	0	0	0	0	0	0	0	0	0	0	0	0	0	0	0	0	0	0	0	0	0	0	0	0	0	0	0	0	0	0	0	0	0	0	0	0	0	0	0	0	0	0	0	0	0	3	0	0	0	0	0	0	0	0	0	0	0	0	0	0	0	0	0	0	0	0	0	0	0	0	0	0	0	0	0	0	0	0	0	0	0	0	0	0	0	0	0	0	0	0	0	0	0	0	0	0	0	0	0	0	0	0	0	0	0	0	0	0	0	0	0	0	0	0	2	0	0	0	0	0	0	0	0	0	0	0	0	0	0	0	0	0	0	0	0	0	0	0	0	0	0	0	0	0	0	0	0	0	0	0	0	0	0	0	0	0	0	0	0	0	0	0	0	0	0	0	0	0	0	0	0	0	0	0	0	0	0	0	0	0	0	0	0	0	0	0	0	0	0	0	0	0	0	0	0	0	0	0	0	0	0	0	0	0	0	0	0	0	0	0	0	0	0	0	0	0	0	0	0	0	0	0	0	1	0	0	0	0	1	0	0	0	1	0	0	0	0	0	0	0	0	0	0	0	0	0	0	0	2	0	0	0	0	0	0	0	0	0	0	0	0	0	0	0	0	0	0	0	0	0	0	0	0	0	0	0	0	0	0	0	0	0	0	0	0	0	0	0	0	0	0	0	0	0	0	1	0	0	0	0	0	0	0	0	0	0	0	0	0	0	0	0	0	0	0	0	0	0	0	0	0	0	0	0	0	0	0	0	0	0	0	0	0	0	0	0	0	1	0	0	0	0	0	1	0	0	0	0	0	1	0	0	0	0	0	0	0	0	0	0	0	0	0	0	0	0	0	0	0	0	0	0	0	0	0	0	0	0	0	0	0	0	0	0	0	0	0	0	0	0	0	0	0	0	0	0	0	0	0	0	0	0	0	0	0	0	0	0	0	0	0	0	0	0	0	0	0	0	0	0	2	0	0	0	0	0	0	0	0	0	0	0	0	0	0	0	0	0	0	0	0	0	0	0	0	0	0	0	0	0	0	0	0	0	0	0	0	0	0	0	0	0	0	0	0	0	0	0	0	0	0	0	0	0	0	0	0	0	0	0	0	0	0	0	0	0	0	0	0	0	0	0	0	0	0	0	0	0	0	0	0	0	0	0	0	0	0	0	0	0	0	1	0	0	0	0	0	0	0	0	0	0	0	0	0	0	0	0	0	5	0	0	0	0	0	0	0	0	0	0	0	0	0	0	0	0	0	0	0	0	0	0	0	0	0	0	0	0	0	0	0	0	0	0	0	0	0	0	0	0	0	0	0	0	0	0	0	0	0	0	0	0	0	0	0	1	0	0	0	0	0	0	0	0	0	0	0	0	0	0	0	0	0	0	0	0	0	0	0	0	0	0	0	0	0	0	0	0	0	0	0	0	0	0	0	0	0	4	0	0	0	0	0	0	0	0	0	0	1	0	0	0	0	0	0	0	0	0	0	0	0	0	0	0	0	0	0	0	0	0	0	0	0	0	0	0	0	0	0	0	0	0	0	0	0	0	0	0	0	0	0	0	0	0	0	0	0	0	0	0	0	0	0	0	0	0	0	0	0	0	0	0	0	0	0	0	0	0	0	0	0	0	0	0	0	0	0	0	0	0	0	0	0	0	0	0	0	0	0	0	0	0	0	0	0	0	0	0	0	0	0	0	0	0	0	0	0	0	0	0	0	0	0	0	0	0	0	1	0	0	0	0	0	0	0	0	0	0	0	0	0	0	0	0	0	0	0	0	0	0	0	0	0	0	0	0	0	0	0	0	0	0	0	0	0	0	0	0	0	0	0	0	0	0	0	0	0	0	0	0	0	0	0	0	0	0	0	0	0	0	0	0	0	0	0	0	0	0	0	0	0	0	0	0	0	0	0	0	0	0	0	0	0	0	0	0	0	0	0	0	0	0	0	0	0	0	0	0	0	0	0	0	0	0	0	1	0	0	0	0	0	0	0	0	0	0	0	0	0	0	0	0	0	0	0	0	0	0	0	0	0	0	0	0	0	0	0	0	0	0	0	0	0	0	0	0	0	0	0	0	1	0	0	0	0	0	0	0	0	0	0	0	0	0	0	0	0	0	0	0	0	0	0	0	0	0	0	0	0	0	0	0	0	0	0	0	0	0	0	0	0	0	0	0	0	0	0	0	0	0	0	0	0	0	0	0	0	0	0	0	0	0	0	0	0	0	0	0	0	0	0	0	0	0	0	0	0	0	0	0	0	0	0	0	0	1	0	0	0	0	0	0	0	0	0	0	0	0	0	0	0	0	0	0	0	0	0	0	0	0	0	0	0	0	0	0	0	0	0	0	0	0	0	2	0	0	0	0	0	0	0	0	0	0	2	0	0	0	0	0	0	0	0	0	0	0	0	0	0	1	0	0	0	0	0	0	0	0	0	0	0	0	0	0	0	0	0	0	0	0	0	0	0	0	0	0	0	0	0	0	0	0	0	0	0	0	0	0	0	0	1	0	0	0	0	0	0	0	0	0	0	0	0	0	0	0	0	0	0	0	0	0	0	0	0	0	0	0	0	0	0	0	0	0	0	0	0	0	0	0	0	0	0	0	0	0	0	0	0	0	0	0	0	0	0	0	0	0	0	0	0	0	0	0	0	0	0	0	0	0	0	0	0	3	0	0	0	0	0	0	0	0	0	0	0	0	0	0	0	0	0	0	0	0	0	0	0	0	0	0	0	0	0	0	0	0	0	0	0	0	0	0	0	0	0	0	0	0	0	0	0	0	0	0	0	0	0	0	0	0	0	0	0	0	0	0	0	0	0	0	0	0	0	0	0	0	0	0	0	1	0	0	0	0	0	0	0	0	0	0	0	0	0	0	0	0	0	0	0	0	0	0	0	0	0	0	0	0	0	0	0	0	0	0	0	0	0	0	0	0	0	0	0	0	0	0	0	0	0	0	0	0	0	0	0	0	0	0	0	0	0	0	0	0	0	0	0	0	0	0	0	0	0	0	0	0	0	0	0	0	0	0	0	0	0	0	0	0	0	0	0	0	0	0	0	0	0	0	0	0	0	0	0	0	0	1	0	0	0	0	0	0	0	0	0	0	0	0	0	0	0	0	0	0	0	0	0	0	0	0	0	0	0	0	0	0	0	0	0	0	0	0	0	0	0	0	0	0	0	0	0	0	0	0	0	0	0	0	0	0	0	0	0	0	0	0	0	0	0	0	0	0	0	0	0	0	0	0	0	0	0	0	0	0	0	0	0	0	0	0	0	0	0	0	0	0	0	0	0	0	0	0	0	0	0	0	2	0	0	0	0	0	0	0	0	0	0	0	0	0	0	0	0	0	0	0	0	0	0	0	0	0	0	0	0	0	0	0	0	0	0	0	0	0	0	0	0	0	0	0	0	0	0	0	0	0	0	0	0	0	0	0	0	0	0	0	0	0	0	0	0	0	1	0	0	0	0	0	0	0	0	0	0	0	0	0	0	0	0	0	0	0	0	0	0	0	0	0	0	0	0	0	0	0	0	0	0	0	0	0	0	0	0	0	0	0	0	0	0	0	0	0	0	0	0	0	0	0	0	0	0	0	0	0	0	0	0	0	0	0	0	0	0	0	0	0	0	0	0	0	0	0	0	0	0	0	0	0	0	0	0	0	0	0	0	0	0	0	0	0	0	0	0	0	0	0	0	0	0	0	0	0	0	0	0	0	0	0	0	0	0	0	0	0	0	0	0	0	0	0	0	0	0	0	0	0	0	0	0	0	0	0	0	0	0	0	0	1	0	0	0	0	0	0	0	0	0	0	0	0	0	0	0	0	0	0	0	0	0	0	0	0	0	0	0	0	0	0	1	0	0	0	0	0	0	0	0	0	0	0	0	0	0	0	0	0	0	0	0	0	2	0	0	0	0	0	0	0	0	0	0	0	0	0	0	0	0	0	0	0	0	0	0	0	0	0	0	0	0	0	0	0	2	0	0	0	0	0	0	0	0	0	0	0	0	0	0	0	0	0	0	0	0	0	0	0	0	0	0	0	0	0	0	0	0	0	0	0	0	0	0	0	0	0	0	0	0	0	0	0	0	0	0	0	0	0	0	0	0	0	0	0	0	0	0	0	0	0	0	2	0	0	0	0	0	0	0	0	0	0	0	0	0	0	0	0	0	0	0	0	0	0	0	0	0	0	0	0	0	0	0	0	0	0	0	0	0	0	0	0	0	0	0	0	0	0	0	0	0	0	0	0	0	0	0	0	0	0	0	0	0	0	0	0	0	0	0	0	0	0	0	0	0	0	0	0	0	0	0	0	0	0	0	0	0	0	0	0	0	0	0	0	0	0	0	0	0	0	0	0	0	0	0	0	0	0	0	0	0	0	0	0	0	0	0	0	0	0	0	0	0	0	0	0	0	0	0	0	0	0	0	0	0	0	0	0	0	0	0	0	0	0	0	0	0	0	0	0	0	0	0	0	0	0	0	0	0	0	0	0	0	1	0	0	0	0	0	0	0	0	0	0	0	0	0	0	0	0	0	0
Root; pxmA; Beijerinckiaceae_pxmA; Methylocystis_pxmA	0	0	0	0	0	0	0	5	0	0	4	0	0	0	0	0	1	7	0	0	0	1	0	0	0	0	4	0	0	0	0	0	0	0	0	0	0	0	0	0	0	0	0	0	0	0	0	0	0	0	0	3	0	0	0	0	0	0	0	0	0	0	0	0	0	0	0	8	0	0	0	0	2	0	0	0	0	0	0	0	0	0	2	0	0	0	0	0	0	0	0	0	3	0	2	0	0	0	0	0	0	0	0	0	0	0	0	0	0	0	0	3	0	11	0	0	42	2	0	0	0	0	0	0	0	0	0	0	0	0	0	0	0	0	0	0	0	0	0	0	0	0	2	0	0	0	0	0	0	0	1	1	1	0	0	0	0	0	0	3	0	2	0	0	0	3	0	0	0	0	0	0	2	26	4	0	0	0	14	0	0	2	2	0	0	0	5	0	2	0	0	0	0	0	0	0	0	0	4	0	0	2	0	1	0	0	1	0	0	0	0	0	0	1	0	0	0	0	1	0	0	0	0	8	0	0	0	0	0	0	0	0	1	1	0	0	0	0	0	0	0	0	0	0	0	0	0	0	0	5	0	0	0	0	0	0	0	10	0	0	0	0	0	0	0	0	0	0	0	0	0	3	0	0	0	0	0	0	0	0	0	1	0	1	0	0	0	0	0	0	0	0	0	0	0	0	1	0	0	0	0	0	0	0	0	0	0	0	2	0	0	3	0	0	0	0	3	0	0	0	0	0	0	0	1	2	2	0	0	0	0	0	0	0	0	0	0	0	2	0	0	0	0	0	0	1	0	4	0	0	0	1	2	0	3	0	0	1	0	0	0	0	1	0	0	1	0	7	0	0	1	0	0	0	0	0	0	0	1	0	1	0	1	0	0	0	0	0	1	0	0	0	0	0	0	0	0	0	0	0	0	0	0	0	0	0	0	0	0	0	0	0	0	0	0	0	0	0	0	8	0	0	0	0	0	1	0	0	2	0	2	0	0	0	1	0	0	0	0	0	0	0	1	0	0	2	0	0	0	3	1	0	0	1	0	1	0	0	0	0	3	0	0	0	1	0	0	0	0	2	0	0	0	0	5	0	3	0	2	2	0	0	0	0	3	4	0	0	0	0	0	6	0	1	3	0	0	0	5	0	0	0	0	0	0	0	0	0	2	0	0	0	0	0	0	0	0	0	3	0	0	0	0	0	0	0	0	0	3	0	0	0	0	0	0	1	0	0	0	0	0	2	0	0	0	0	0	0	0	0	0	0	0	0	1	0	0	0	0	0	0	0	1	4	0	0	0	0	2	0	0	0	1	0	7	0	0	0	0	1	0	0	0	0	0	0	5	0	0	2	0	0	0	0	0	1	0	0	2	0	0	0	0	0	0	0	2	0	5	0	0	0	1	0	2	0	0	3	0	0	0	0	0	0	0	0	0	0	0	0	0	2	0	0	0	0	0	0	0	0	1	2	1	1	0	0	2	1	0	0	25	0	0	0	0	0	0	0	0	0	2	1	0	0	1	0	0	0	0	0	0	0	0	1	0	0	0	0	0	0	3	5	5	0	0	0	0	0	0	0	0	2	0	0	0	0	0	0	0	0	0	0	0	0	0	0	0	0	0	0	0	0	0	0	0	0	0	0	0	0	0	0	0	0	0	0	0	0	3	0	0	0	0	7	0	0	0	0	0	1	0	2	0	0	3	0	0	0	0	0	0	0	0	0	0	1	0	0	1	0	0	0	0	1	0	0	1	2	0	0	0	3	0	0	0	0	0	0	0	0	1	0	0	0	0	0	0	0	0	1	0	0	0	0	0	0	0	0	0	0	0	1	0	0	0	0	14	0	0	0	1	0	2	0	10	0	0	0	0	2	0	0	0	0	9	0	0	0	0	3	0	0	0	0	0	0	0	0	5	0	0	0	0	0	0	0	1	0	0	0	1	0	2	0	0	0	0	0	0	0	0	0	0	0	0	0	0	0	0	0	1	0	0	0	3	0	0	2	0	0	0	0	0	0	0	0	0	0	1	0	0	0	0	0	0	0	0	0	0	0	0	0	0	0	0	0	0	0	0	0	0	0	0	0	0	0	0	0	0	0	0	1	1	0	3	0	0	2	1	0	2	0	0	0	0	0	0	0	0	0	0	0	0	1	0	4	1	0	0	0	0	0	0	9	0	0	0	0	0	0	0	0	0	1	0	0	0	0	0	0	0	0	0	0	0	0	5	3	0	0	0	1	0	0	0	0	0	0	7	0	0	0	5	0	0	0	0	0	0	0	0	0	0	2	0	0	0	0	0	0	0	0	0	0	0	0	0	3	0	0	0	0	1	0	0	0	4	1	0	0	0	0	0	0	0	0	0	0	0	0	0	0	0	1	0	2	0	1	0	0	0	4	0	0	0	0	0	0	0	0	0	0	0	0	5	0	0	0	0	0	0	0	2	0	0	0	5	3	0	1	0	0	0	0	0	0	0	0	0	0	0	0	0	0	0	0	0	0	0	0	0	0	0	0	0	2	0	0	0	0	0	0	0	0	0	0	0	0	0	0	0	0	0	0	0	0	1	0	1	0	0	0	0	0	0	0	0	0	0	0	0	0	0	0	0	0	0	0	0	0	0	0	0	1	0	0	0	0	1	4	0	0	0	0	0	0	0	0	0	0	0	0	0	0	0	0	0	0	0	0	0	1	0	4	0	0	0	0	0	0	0	0	0	0	0	2	0	0	0	0	0	2	0	0	0	1	5	0	0	0	0	0	1	0	0	0	0	0	0	1	0	5	0	0	0	1	0	0	0	18	0	0	0	0	0	0	0	0	0	0	0	0	0	0	0	0	0	1	6	0	0	0	1	0	0	0	0	0	0	0	0	0	1	0	0	0	0	0	0	0	0	0	1	0	0	0	0	0	0	0	0	0	0	0	1	2	0	0	0	0	0	0	0	0	0	0	0	0	0	0	0	0	0	0	0	0	2	0	3	0	0	0	0	0	0	5	0	0	0	1	0	0	0	0	0	0	0	0	2	0	0	0	0	2	0	0	0	0	0	0	0	0	0	0	0	0	0	0	1	0	0	0	2	2	0	0	0	0	0	0	0	0	2	0	0	0	0	0	0	0	0	0	0	0	0	0	0	0	0	0	0	7	0	0	2	0	0	0	1	0	0	0	0	0	0	0	0	0	0	0	0	0	5	9	0	0	0	0	6	0	0	0	1	0	0	0	0	0	0	0	0	0	0	0	0	0	1	0	0	0	0	6	2	0	0	0	0	4	2	0	2	0	3	0	0	0	0	0	0	0	0	0	0	0	2	0	0	1	0	0	0	0	4	2	0	0	0	0	7	0	8	0	1	0	0	0	0	0	1	0	0	0	0	0	2	0	0	0	0	0	0	0	0	0	0	0	0	0	0	0	0	0	0	0	2	0	0	0	0	3	0	1	0	0	0	0	1	2	0	0	0	0	1	0	0	0	0	0	0	0	1	0	0	0	0	0	0	0	1	0	0	0	0	5	0	0	0	0	0	1	0	0	0	0	0	0	0	0	0	0	0	0	7	0	0	0	0	0	0	0	0	0	0	0	0	1	0	0	0	0	0	0	0	0	0	1	0	0	1	0	0	0	0	0	1	0	0	0	0	0	0	1	0	1	0	0	0	0	1	0	0	0	0	0	0	0	0	5	0	0	1	0	0	3	0	0	0	0	0	1	0	1	0	4	0	0	0	1	0	0	0	0	0	3	0	0	0	0	0	0	0	0	0	0	0	1	0	0	0	0	0	0	0	0	0	1	0	2	2	0	0	0	0	0	0	0	0	0	7	0	0	0	0	2	0	0	0	0	0	0	0	1	0	0	0	1	0	1	0	0	0	0	0	0	0	0	0	0	0	0	1	0	0	1	0	0	0	0	0	0	2	0	0	0	0	0	1	0	0	0	2	0	0	0	0	0	0	3	0	2	0	0	0	0	0	0	0	1	0	0	0	0	0	0	2	0	3	0	0	0	0	0	0	0	0	1	0	0	0	0	0	2	0	0	0	0	0	0	0	0	0	0	0	0	5	0	0	0	2	0	0	0	0	0	0	0	0	4	0	0	1	0	0	0	1	0	0	0	0	0	0	0	0	0	0	0	0	0	0	1	0	0	0	0	0	0	2	0	0	0	0	1	0	11	0	0	0	0	0	0	0	0	0	1	0	0	0	1	0	0	0	0	0	0	0	0	0	0	0	0	0	0	2	3	4	10	0	0	0	0	0	0	0	0	0	0	0	0	0	0	0	0	0	2	0	0	0	0	0	0	0	1	0	0	0	1	0	1	1	0	0	0	0	0	0	0	0	7	0	0	0	0	0	1	0	1	2	0	0	0	0	0	0	0	1	3	0	0	0	1	1	0	0	0	0	0	2	0	0	0	0	0	0	0	1	0	0	0	0	0	0	3	0	0	0	0	0	3	0	1	3	0	0	0	0	0	0	0	0	4	0	3	0	0	0	1	0	0	0	0	0	0	0	0	1	0	0	0	0	0	0	0	0	0	0	0	0	0	0	0	0	0	0	0	0	0	0	0	0	1	0	0	0	0	0	0	0	0	0	0	0	0	0	0	1	1	7	0	0	0	0	1	0	0	1	0	0	0	1	0	0	0	0	0	0	0	0	3	0	0	0	0	0	0	0	0	0	0	0	0	0	3	0	0	0	0	0	0	0	0	0	0	1	0	0	2	0	3	5	1	0	1	0	0	0	0	0	0	0	0	0	0	0	0	1	0	0	0	0	0	0	0	0	0	0	0	0	0	0	0	2	0	2	0	0	0	0	0	0	0	0	0	0	0	0	1	0	2	1	0	0	6	0	0	0	0	0	0	0	5	0	0	2	0	1	0	0	0	0	0	0	0	0	0	0	0	1	0	0	0	0	0	0	0	0	0	0	0	0	0	0	0	9	0	0	0	0	0	0	0	0	0	0	0	0	0	0	0	0	0	0	0	0	0	0	1	0	0	0	0	1	1	0	7	0	0	0	0	0	1	0	0	0	0	0	0	0	0	0	0	0	0	0	0	0	0	0	0	0	9	5	0	0	0	0	0	0	0	0	0	0	0	0	0	0	0	0	0	0	0	0	0	0	0	0	0	0	4	1	0	0	0	0	0	0	0	0	3	0	0	0	0	2	3	0	0	3	0	0	0	0	0	0	4	0	0	0	0	0	0	0	1	0	0	1	0	2	0	0	0	0	0	0	0	0	0	0	0	0	0	0	0	1	0	0	0	0	0	0	0	0	0	0	0	2	0	0	0	4	0	0	0	1	1	0	0	0	0	0	0	0	0	0	0	0	0	0	0	9	0	0	0	0	0	0	0	0	0	0	0	0	0	0	0	0	0	0	0	0	0	0	0	0	0	0	0	1	0	0	0	0	0	0	0	0	0	0	0	0	0	0	0	2	0	0	1	0	0	0	9	0	0	0	0	0	0	0	0	0	0	0	0	0	0	0	0	0	0	0	4	0	0	0	0	0	0	0	0	0	0	0	0	0	0	0	0	1	0	0	0	0	0	0	0	4	0	0	0	0	0	0	0	0	0	0	0	0	0	0	0	0	0	0	0	0	0	0	0	10	0	1	0	0	0	0	0	0	1	0	0	0	0	0	0	0	0	0	3	0	0	0	2	0	0	1	0	0	0	0	0	2	0	0	0	0	0	0	0	0	0	0	0	0	0	0	0	0	0	0	0	0	0	0	0	0	0	1	0	0	0	0	0	0	0	0	3	0	0	2	0	0	0	1	0	0	0	0	0	0	0	0	0	0	0	0	1	0	0	0	0	2	2	0	0	0	1	0	1	0	0	0	0	0	0	0	1	0	0	0	0	0	0	0	0	0	0	0	0	0	0	0	1	0	0	0	0	0	19	1	2	0	0	0	0	0	0	0	0	0	0	0	0	3	0	0	0	0	0	0	0	1	0	0	0	0	0	0	0	0	0	0	0	0	0	0	0	0	0	1	0	0	0	7	1	0	0	0	0	0	0	0	0	0	0	0	2	3	0	0	0	0	9	0	2	0	1	3	0	0	0	0	0	0	0	0	0	0	0	0	0	0	6	1	0	0	0	0	0	0	0	0	0	0	0	0	0	0	0	0	0	0	0	0	1	0	0	0	2	0	0	1	0	0	2	0	1	0	0	0	0	0	0	0	0	0	0	0	0	0	0	0	0	0	0	8	1	0	0	0	0	0	0	0	0	0	0	0	1	0	0	0	0	3	1	0	1	0	0	0	0	0	1	0	0	0	0	0	4	0	1	0	0	0	0	0	0	0	4	0	0	0	0	0	0	2	0	0	0	0	0	0	0	0	0	0	0	0	0	0	0	0	0	0	0	0	0	0	0	0	0	0	0	1	2	0	0	0	0	0	3	0	0	0	0	0	0	1	0	0	0	0	0	1	1	0	2	0	0	0	0	0	0	0	0	1	2	0	0	0	0	0	0	0	0	0	0	2	0	1	0	0	0	0	2	1	0	0	0	0	1	0	0	0	0	0	0	0	0	0	2	0	0	0	0	0	0	0	0	0	0	2	2	0	0	0	0	0	5	0	0	0	0	0	0	0	2	0	1	0	2	0	0	0	0	0	0	0	1	0	0	0	0	0	0	0	0	0	0	0	0	0	0	0	0	1	3	0	0	0	0	0	0	0	0	0	0	0	0	0	1	0	0	0	0	1	0	1	2	0	1	0	0	0	0	0	0	0	0	0	0	0	0	0	9	0	0	0	0	0	0	0	1	1	0	0	6	0	0	5	0	3	0	0	0	0	1	0	1	0	0	0	0	0	0	0	0	0	0	0	0	1	0	2	0	0	0	0	0	0	12	2	0	0	0	0	1	0	0	0	0	0	0	0	0	0	0	0	1	0	0	0	0	0	0	0	0	0	0	0	0	0	0	0	0	1	0	0	0	0	0	0	0	0	0	0	0	0	0	1	0	0	0	0	0	0	0	0	1	2	3	0	0	0	0	0	0	0	0	0	0	0	0	0	0	0	0	0	0	0	0	0	0	6	0	0	6	0	0	0	0	2	0	0	0	0	0	0	0	0	0	0	0	0	0	0	0	0	0	0	0	2	0	0	0	0	0	0	0	2	0	1	0	0	0	0	0	1	0	0	0	0	0	0	0	1	0	0	0	0	0	0	3	0	0	0	0	0	0	0	0	0	0	0	0	1	0	0	0	0	0	0	0	0	6	2	0	0	0	0	1	0	0	7	2	0	0	9	0	0	0	0	0	0	4	0	0	0	0	0	3	0	0	0	0	0	2	0	0	0	0	1	0	0	0	0	0	0	0	0	0	0	0	0	0	0	3	0	3	0	0	0	1	0	0	0	0	7	0	0	0	0	0	0	0	0	0	0	0	0	0	0	6	0	0	0	0	0	1	0	0	0	0	0	0	0	7	0	1	0	0	0	0	1	0	1	0	0	0	0	0	0	0	0	0	0	1	0	2	0	0	0	0	5	0	0	1	0	0	0	0	0	0	0	0	0	0	0	3	0	0	0	0	3	0	0	0	4	1	0	0	1	0	0	0	0	0	0	0	0	0	0	0	3	0	0	0	0	0	1	0	0	1	0	0	1	0	1	0	0	0	0	1	2	0	0	1	0	0	0	0	0	0	0	0	0	2	8	0	0	0	0	0	0	0	0	0	0	0	0	0	0	0	0	0	0	0	0	0	0	1	0	2	0	0	0	0	0	0	2	0	0	0	0	0	0	0	0	0	0	0	0	0	0	1	0	0	0	0	0	0	0	0	0	0	3	0	1	0	0	0	0	0	0	0	2	1	0	0	3	0	0	0	0	0	0	0	2	0	3	0	0	1	0	0	1	0	0	4	0	0	0	0	0	0	0	0	0	0	1	0	0	0	0	0	0	0	0	5	0	0	0	0	0	0	0	0	3	0	0	0	0	1	0	0	0	0	0	1	0	0	0	0	0	0	0	0	0	2	2	0	2	0	0	0	0	0	0	0	0	0	0	0	0	0	0	0	0	0	0	0	0	0	0	0	3	2	0	0	0	0	0	0	0	0	0	0	0	0	0	0	0	0	0	0	0	0	0	0	0	0	0	0	1	0	0	0	0	0	0	0	0	0	0	0	0	0	0	0	2	0	0	0	0	0	0	0	0	0	0	0	2	0	0	3	3	0	0	0	0	0	0	0	0	0	0	0	0	4	0	0	0	0	0	0	2	14	0	1	0	2	0	0	0	0	0	2	0	0	0	0	0	0	1	0	0	0	0	0	0	0	3	0	0	0	0	0	0	0	0	0	0	0	3	0	0	0	0	0	0	0	0	0	0	0	0	0	4	3	0	0	0	0	0	0	0	0	0	2	0	0	0	0	0	0	0	0	0	0	0	0	0	0	0	0	0	2	0	0	0	0	0	0	0	0	0	0	0	0	0	2	0	0	0	0	0	1	0	0	0	0	2	0	0	0	2	0	0	0	0	0	0	0	0	0	0	2	0	0	0	0	0	0	0	0	0	0	0	1	0	0	0	0	0	0	0	0	1	0	0	0	0	0	1	0	0	0	0	0	0	0	0	0	0	0	0	0	0	0	0	0	0	0	0	0	0	0	1	0	0	0	0	0	1	0	0	0	1	1	3	0	0	0	0	2	0	2	7	0	0	0	0	0	0	0	0	0	0	0	0	0	5	0	0	0	5	0	0	0	0	0	0	4	0	0	0	0	0	1	0	6	0	0	0	0	0	0	0	0	0	0	0	0	0	0	0	0	1	0	0	0	0	0	0	0	0	0	0	0	0	0	0	1	0	0	0	0	0	0	0	0	0	0	0	0	0	0	0	0	0	0	0	6	0	0	3	8	0	0	0	0	0	0	0	1	0	0	0	0	2	0	0	0	3	1	0	0	0	0	0	0	0	1	0	3	0	0	0	0	0	0	0	0	1	0	0	0	8	0	0	0	0	0	0	0	0	0	0	0	0	0	0	0	0	0	0	0	0	0	0	0	0	0	0	0	0	0	0	0	0	0	0	0	0	0	0	0	0	0	0	0	0	1	2	0	0	0	3	0	0	0	0	2	0	0	0	0	0	0	1	0	1	0	0	0	0	0	0	3	0	0	0	0	0	0	0	0	0	0	0	0	0	0	0	0	1	0	0	0	0	0	0	0	0	0	1	0	0	0	1	0	0	0	0	0	0	0	4	0	0	0	0	0	0	0	0	0	0	0	0	0	0	4	0	0	0	0	0	3	0	1	0	0	0	0	0	0	0	4	0	0	2	0	0	0	1	0	0	0	0	0	0	0	0	0	0	0	0	0	0	0	0	0	0	33	0	0	0	0	0	0	0	0	0	0	0	0	0	0	0	0	0	0	0	0	0	5	0	0	0	0	0	0	0	0	0	2	0	0	0	0	0	0	0	0	0	0	0	0	3	0	1	0	0	0	0	0	0	0	0	0	0	0	1	0	0	0	0	0	0	3	0	0	0	3	0	0	0	0	0	7	0	0	0	0	0	4	0	0	0	0	0	0	0	0	0	0	0	0	1	8	2	0	0	1	8	0	0	0	0	0	6	0	0	0	0	1	0	1	0	0	0	0	0	0	0	0	0	0	0	0	0	0	0	0	0	0	0	5	0	0	0	0	2	0	0	0	0	1	0	0	0	0	2	0	0	0	0	0	4	0	0	5	1	0	0	0	0	0	0	0	0	0	0	0	0	0	0	0	0	0	0	0	0	0	0	5	0	0	0	0	0	0	0	0	0	0	0	0	3	0	0	0	0	0	0	0	0	0	0	0	3	2	0	0	0	0	0	0	0	0	0	0	0	0	1	0	0	0	0	0	2	0	1	1	0	0	1	0	0	0	0	6	0	0	0	0	0	0	2	0	0	0	0	2	0	0	0	0	0	0	0	0	0	0	0	0	4	0	0	2	0	0	0	0	0	0	0	0	0	0	0	0	0	0	0	0	0	0	0	1	5	1	0	0	0	0	0	0	0	0	0	0	0	0	2	0	0	0	0	1	0	2	0	0	0	0	0	0	6	1	2	0	0	0	0	0	0	0	0	0	0	0	0	0	0	0	0	0	0	0	0	0	0	5	0	0	0	0	0	0	0	0	1	0	0	0	0	0	0	4	0	0	0	0	0	0	0	0	0	0	0	0	0	0	2	2	0	0	0	0	0	0	0	0	1	0	0	0	0	0	0	0	0	0	0	0	0	6	0	11	0	0	0	0	2	0	0	0	0	0	0	0	0	0	0	0	0	0	0	0	1	5	0	0	0	0	0	1	0	0	0	0	0	0	0	4	0	0	0	0	0	0	0	0	0	0	0	0	0	0	0	0	0	0	0	0	0	0	0	0	0	0	0	0	0	0	0	0	0	0	1	0	0	0	0	0	0	0	0	0	0	2	0	0	0	0	0	0	0	0	0	0	0	0	0	0	3	0	0	0	0	0	0	0	1	0	0	0	3	0	0	0	0	8	0	0	0	0	0	0	0	0	0	2	0	0	0	1	0	0	0	0	0	0	0	0	8	0	0	0	0	0	0	0	2	1	0	0	0	0	0	0	0	0	0	0	1	0	4	7	0	0	0	0	0	0	1	0	0	0	0	0	0	6	0	0	1	0	0	0	0	0	2	0	0	0	0	0	6	0	0	0	0	0	0	1	0	1	0	0	0	0	0	0	0	0	0	0	0	0	0	0	0	0	0	0	0	0	0	5	0	0	0	0	0	0	0	0	0	0	1	0	1	0	0	0	0	0	0	0	2	0	0	0	0	1	0	0	2	0	0	2	0	0	0	0	0	0	0	0	7	0	0	0	1	0	0	0	0	0	2	1	0	2	1	0	0	0	0	0	0	0	0	0	0	0	0	67	0	3	0	0	0	5	0	1	0	0	0	0	0	0	0	0	0	0	0	1	0	0	0	0	0	0	0	6	0	0	1	0	0	0	0	0	0	0	0	1	0	0	4	0	0	0	0	0	0	0	0	0	0	0	0	0	0	0	1	3	0	0	0	0	0	0	3	0	0	0	0	0	0	0	0	0	0	0	0	0	0	0	0	0	0	0	0	0	0	1	0	3	0	0	0	0	0	0	0	0	1	0	0	0	0	0	0	0	0	0	0	0	0	0	0	0	0	0	0	0	0	0	0	1	0	0	0	0	0	0	0	0	0	0	0	0	0	7	0	0	0	14	0	2	0	1	0	0	4	4	0	0	0	0	0	0	0	0	0	0	0	2	0	0	0	0	1	0	0	0	0	2	0	6	0	0	0	0	1	0	0	0	0	1	0	4	0	0	0	0	0	0	0	0	0	8	1	0	0	0	1	0	0	0	0	0	0	0	0	0	0	0	0	0	1	0	0	3	0	0	0	0	3	0	0	1	0	0	0	0	0	0	0	5	0	0	0	0	0	0	0	0	0	0	0	0	0	0	0	0	0	0	0	1	0	0	0	0	0	0	0	0	0	0	0	0	1	0	0	0	0	0	0	0	0	0	0	3	0	0	0	0	1	0	0	0	0	0	0	0	0	0	3	0	0	0	0	8	0	0	0	0	0	0	0	0	1	0	0	0	0	0	0	0	0	0	0	0	0	0	0	0	0	0	0	18	0	0	0	0	0	0	2	0	0	0	0	0	1	0	0	0	0	0	0	2	0	0	1	0	0	0	1	0	1	0	0	3	0	0	0	0	2	0	0	0	0	0	0	2	0	0	0	0	0	1	0	17	0	0	2	0	0	0	0	0	7	0	0	2	0	0	0	0	0	0	0	0	1	0	0	0	0	0	0	0	0	0	2	0	0	0	0	5	0	0	0	0	0	0	0	7	0	0	0	0	0	0	0	0	4	0	0	1	0	0	0	0	0	0	0	0	0	0	0	0	0	0	0	0	0	2	0	1	2	0	0	0	0	0	0	3	0	0	0	5	0	0	0	0	0	0	6	4	1	0	0	0	0	0	0	0	0	0	0	0	0	3	0	0	0	0	0	1	0	0	1	0	0	0	0	0	0	0	2	0	0	0	0	4	0	0	0	0	0	0	0	0	0	0	2	0	0	0	0	0	0	0	0	0	0	0	0	0	0	0	0	0	5	0	0	0	0	0	0	0	0	0	0	0	0	0	0	0	0	0	0	0	0	1	4	0	0	0	0	0	0	0	2	0	0	0	0	0	1	0	0	0	0	0	0	0	0	1	0	0	0	0	0	0	0	0	0	0	0	0	1	0	12	0	0	2	0	0	0	0	0	0	0	4	0	0	0	2	0	0	1	0	0	0	0	0	0	0	0	0	0	0	0	0	0	0	0	0	0	0	0	0	0	0	0	0	0	0	0	0	0	0	0	0	0	0	0	0	0	0	0	0	0	0	0	0	0	0	0	0	0	0	0	0	0	0	0	2	0	0	0	1	0	0	0	0	0	0	0	0	0	0	0	0	1	0	10	0	0	0	0	0	0	0	0	0	0	0	0	0	5	0	0	0	0	0	0	0	10	0	0	1	1	4	0	0	2	0	0	0	0	0	0	0	0	0	0	0	0	0	2	0	0	0	0	0	0	1	0	0	0	0	0	1	0	0	0	0	6	0	1	0	1	0	0	0	0	0	0	0	0	0	1	0	1	1	0	0	0	0	0	0	0	0	0	0	2	0	0	0	0	0	2	0	0	0	0	0	0	0	0	0	0	0	3	0	1	0	0	0	0	0	0	0	0	0	0	0	0	0	1	0	0	0	0	1	0	0	0	0	1	0	0	0	0	0	1	0	1	0	0	0	0	0	3	0	0	3	0	0	0	0	0	0	0	0	0	0	0	0	0	0	2	0	0	0	2	0	0	0	0	0	0	0	0	0	0	4	0	0	0	0	0	0	0	0	0	0	0	0	3	2	0	0	2	0	2	0	0	0	0	0	0	0	0	0	0	0	10	3	1	0	9	0	0	0	0	0	0	0	0	0	0	2	1	0	0	0	0	0	0	0	0	0	0	0	0	0	0	0	4	0	0	1	1	0	0	11	0	0	0	0	0	0	0	0	0	0	0	1	2	0	0	0	0	2	0	0	0	0	0	0	0	0	0	0	0	0	0	0	0	0	0	0	0	0	0	0	0	1	0	0	0	0	0	0	0	0	0	0	0	0	0	0	0	0	0	0	0	0	0	2	0	0	0	5	0	0	0	0	0	0	5	0	0	0	0	0	0	0	0	0	0	0	0	0	0	0	0	0	0	0	0	0	2	0	0	1	0	0	1	0	1	0	0	0	1	0	0	0	1	0	0	0	0	7	0	0	0	0	0	0	0	1	0	0	3	0	1	0	0	0	0	0	0	1	0	0	0	0	0	0	0	0	0	0	0	0	0	1	0	0	0	1	0	0	0	0	0	0	2	0	0	1	0	0	0	0	0	1	0	0	0	0	0	0	0	0	0	0	4	1	1	0	0	0	0	0	0	0	0	0	0	0	0	0	0	0	0	1	0	0	0	0	0	0	0	0	0	0	0	0	0	0	0	0	0	0	0	0	0	0	0	4	0	3	0	3	0	0	0	0	1	0	0	12	0	0	0	0	0	0	0	0	0	6	0	0	1	0	0	0	0	0	0	0	0	0	0	0	0	0	0	0	0	1	0	0	0	0	1	0	0	0	0	0	0	0	0	0	0	2	0	0	0	0	1	0	0	0	0	0	0	0	1	2	0	0	1	0	0	1	0	0	0	1	0	0	0	0	0	0	2	0	0	0	0	3	0	0	0	0	0	0	0	1	0	0	0	0	3	2	0	0	0	0	0	0	0	0	0	0	9	0	0	0	9	0	0	0	0	0	0	0	0	0	0	0	0	0	0	0	0	0	0	0	2	0	0	0	0	0	0	0	0	0	8	0	0	0	0	0	0	0	0	0	0	0	0	4	3	0	0	0	0	0	0	0	0	0	0	0	0	0	0	0	0	0	2	0	0	0	0	0	0	0	0	1	0	0	0	0	0	0	0	2	0	0	0	0	0	0	0	2	0	3	0	0	0	0	0	0	0	0	1	0	0	0	0	0	0	0	0	0	0	0	0	0	0	0	0	1	0	0	0	0	0	0	0	1	0	0	2	0	3	0	0	0	0	1	0	0	0	0	0	0	0	0	0	0	0	0	0	1	0	0	0	0	0	0	0	0	0	0	0	0	0	0	0	0	1	0	0	0	0	1	0	0	0	0	0	0	3	5	0	0	0	3	0	0	0	0	3	0	0	0	0	8	0	0	0	0	0	0	0	0	0	0	0	5	0	0	0	0	2	0	0	0	0	0	0	1	3	1	0	0	0	0	0	0	0	0	0	0	0	0	0	0	0	0	0	0	0	0	0	0	0	0	0	0	0	0	5	0	0	0	0	0	0	0	1	0	0	0	0	0	0	0	1	2	0	0	0	0	0	0	0	0	0	0	0	0	3	0	0	0	0	1	0	0	0	1	0	1	0	0	0	1	1	0	1	4	0	0	0	0	0	0	3	0	0	0	0	0	1	0	0	0	0	3	1	0	0	0	0	0	0	0	0	3	0	1	3	0	0	1	0	0	0	0	0	0	0	0	0	0	0	0	0	0	0	1	0	0	0	0	0	1	0	0	1	0	7	0	0	0	0	0	4	0	0	1	0	0	0	0	0	0	0	0	0	0	0	0	0	1	0	0	0	0	3	0	0	0	0	0	0	0	1	0	6	2	0	0	0	0	0	0	0	0	0	0	0	2	0	0	0	0	1	0	0	1	0	0	0	0	0	0	0	0	0	0	2	4	0	0	0	0	0	0	1	9	3	0	0	0	0	0	0	0	0	0	0	0	0	0	0	0	0	0	0	0	0	0	0	0	0	3	0	0	0	0	0	0	0	0	0	1	3	2	0	0	0	0	0	10	0	0	0	0	0	0	0	0	2	4	0	0	0	0	0	0	0	0	1	0	0	0	0	0	0	0	0	0	0	1	0	0	0	0	1	0	0	0	0	0	0	1	0	0	0	0	0	0	0	3	0	0	0	2	0	2	0	0	0	0	0	0	0	0	0	0	0	0	0	0	0	0	0	0	0	10	0	0	1	0	0	0	1	0	0	0	0	1	0	2	0	0	0	0	0	0	0	0	0	0	0	0	0	0	0	0	0	0	0	0	0	0	0	0	0	0	0	0	0	0	0	0	0	0	0	0	0	0	4	0	0	0	0	0	0	0	0	0	0	1	0	0	2	0	0	0	0	0	4	0	0	1	0	0	0	0	0	0	0	0	3	0	0	0	0	0	0	0	0	0	0	0	0	1	0	1	0	0	0	0	0	2	0	0	0	0	2	0	0	0	0	0	0	0	0	5	3	0	0	4	0	0	0	0	0	2	0	0	0	0	0	0	0	0	0	0	0	0	0	8	0	0	0	0	0	0	0	7	0	0	0	0	0	16	0	0	0	1	0	0	1	0	0	0	0	0	0	0	0	0	0	0	0	0	3	0	0	0	0	0	2	0	0	0	0	0	6	0	4	0	0	0	0	0	1	6	1	0	0	0	0	0	0	0	0	0	0	1	0	0	0	0	0	0	0	0	4	0	0	0	0	0	0	0	0	2	0	0	0	0	0	0	0	0	0	0	0	10	0	0	0	0	0	0	0	0	1	0	0	0	0	1	5	0	0	0	0	1	2	0	0	3	1	3	5	0	0	0	0	0	0	0	0	0	0	2	0	3	0	1	0	0	0	0	0	0	3	0	0	0	0	0	0	0	0	0	0	0	0	0	0	0	0	0	0	0	0	2	0	0	0	2	0	0	2	1	0	0	1	0	0	0	0	0	3	0	1	0	0	0	0	0	0	6	0	0	0	0	0	0	0	0	0	0	0	0	0	0	0	0	0	0	0	0	0	0	0	0	0	0	0	0	0	0	0	0	0	0	1	0	0	0	0	0	0	0	0	0	0	0	0	0	0	0	0	0	0	0	0	0	0	0	0	0	0	0	1	0	0	0	3	3	0	0	1	0	0	9	0	0	0	0	0	2	0	0	0	0	0	10	0	0	0	0	0	0	0	0	0	2	0	2	0	0	0	0	1	0	0	0	2	2	0	0	0	0	0	0	0	0	0	0	0	2	0	0	5	0	0	0	0	0	0	4	0	0	0	0	0	0	0	0	2	0	0	0	1	0	0	0	0	0	0	0	1	0	0	0	0	0	0	0	0	0	0	0	0	0	0	0	0	2	0	0	0	0	3	0	1	0	0	0	3	0	1	0	0	1	0	0	0	0	0	0	0	3	2	0	0	0	0	0	0	0	0	1	0	0	0	0	0	0	0	0	0	0	0	0	1	0	1	0	1	0	0	3	0	0	0	0	0	0	0	2	0	0	0	0	0	8	3	0	0	2	0	0	0	0	0	0	0	0	0	5	0	0	0	5	0	2	0	0	0	0	0	3	0	0	4	0	0	0	0	0	0	0	0	0	0	0	0	0	0	0	0	0	0	0	13	0	0	0	0	2	0	0	0	0	0	1	0	0	0	0	0	0	0	0	0	0	0	1	0	0	0	0	0	0	0	1	0	2	1	0	1	0	0	0	0	0	0	0	0	0	0	0	0	0	0	0	0	0	0	0	3	0	0	0	0	0	5	0	0	0	0	0	1	0	0	0	0	0	0	0	1	0	0	0	0	0	0	0	2	3	0	0	0	0	0	0	0	0	0	0	1	0	3	0	0	0	0	0	0	0	0	0	0	0	2	0	0	0	0	0	0	0	0	0	0	4	0	4	0	0	0	0	0	0	0	0	0	0	0	0	0	0	0	0	0	0	0	0	1	0	0	0	0	0	0	0	0	0	5	0	0	3	0	0	1	0	0	0	0	0	0	0	0	1	5	0	0	0	0	0	0	2	0	0	0	0	3	0	0	0	0	0	7	0	0	0	0	3	0	0	1	0	0	0	0	0	0	0	2	0	2	0	0	0	0	0	0	2	0	0	0	0	0	0	1	0	0	0	0	0	0	0	0	0	0	4	0	0	0	0	5	0	0	0	0	0	0	0	0	0	1	0	0	0	0	0	0	0	0	1	1	0	0	0	1	0	0	0	0	0	0	0	0	0	0	0	0	0	0	0	0	0	0	0	0	0	0	0	0	0	0	0	0	0	0	0	0	0	1	0	0	0	0	0	0	0	0	3	0	0	0	0	0	1	0	1	0	0	0	0	0	0	0	0	0	0	0	0	0	0	0	0	0	1	0	0	0	0	0	0	0	0	0	3	0	0	0	0	0	0	0	0	0	0	0	0	0	0	0	6	0	0	0	2	0	1	0	0	0	0	1	0	0	0	0	0	0	0	0	1	2	0	0	0	0	0	0	0	0	0	0	0	16	0	0	2	0	0	0	0	0	0	0	0	0	0	0	0	0	0	0	1	0	0	0	3	0	1	0	1	0	2	0	0	0	0	0	0	0	0	0	0	1	0	0	0	0	0	3	0	0	0	0	0	2	0	0	0	0	0	0	0	0	0	0	4	0	0	0	0	0	0	0	0	0	0	0	0	5	0	1	0	0	0	0	0	0	0	0	0	0	0	0	0	0	0	0	0	2	0	0	0	0	0	0	0	1	0	0	3	0	0	0	0	0	0	0	0	0	0	0	0	0	0	0	0	0	0	0	0	0	0	0	0	4	0	0	0	0	0	0	2	1	0	0	0	0	0	0	0	0	0	0	0	0	0	0	0	0	0	0	0	0	0	0	0	0	0	0	0	1	0	0	0	0	0	0	0	0	0	0	0	0	0	0	0	3	0	0	0	0	0	0	0	0	0	0	0	0	2	0	0	0	0	0	0	0	0	0	0	0	0	0	1	0	0	0	0	0	0	2	0	0	0	0	14	0	0	2	0	3	0	0	0	0	0	0	0	0	0	0	0	3	0	0	0	0	0	0	0	0	0	0	0	0	0	1	0	1	1	0	0	0	0	0	0	0	0	1	0	0	1	0	0	0	0	1	0	0	0	0	0	0	0	0	0	0	0	0	0	0	0	0	0	1	0	0	0	0	0	2	3	0	0	13	0	0	0	0	0	0	0	0	0	0	0	0	1	1	5	0	0	0	0	0	2	0	0	0	4	0	0	0	0	0	0	0	0	1	1	2	0	0	0	0	0	2	0	0	0	0	0	0	0	0	0	0	0	0	0	2	0	0	3	0	0	0	0	0	0	0	3	0	0	0	1	0	0	0	0	0	0	0	0	0	0	0	0	0	0	0	0	0	0	0	0	0	0	0	0	0	0	0	0	0	1	0	0	0	0	0	0	0	0	0	0	0	0	0	0	1	0	2	0	0	0	4	0	3	6	0	0	0	0	0	0	0	0	0	0	0	0	0	0	0	0	0	1	0	8	0	0	0	0	0	1	2	0	0	0	0	0	0	0	1	9	0	0	0	0	0	0	0	0	0	0	0	0	4	0	0	0	0	0	0	0	0	0	0	0	0	0	0	0	0	0	0	2	0	0	0	0	0	0	0	4	0	0	0	0	0	0	0	0	3	0	0	0	0	0	0	0	0	0	0	0	0	1	0	0	0	0	0	0	0	0	0	0	0	0	0	0	1	0	1	0	1	0	2	0	0	2	1	0	0	10	0	0	0	0	1	0	3	0	0	0	0	0	0	0	0	1	0	0	0	0	0	0	1	0	0	0	1	0	0	1	0	0	0	0	0	0	0	0	0	0	0	0	2	0	0	0	0	0	0	0	2	0	0	0	0	3	0	0	0	0	0	0	0	0	0	0	0	0	0	0	0	0	2	0	1	0	0	0	0	0	7	4	0	0	0	0	0	4	0	0	1	0	0	0	0	0	0	0	0	0	0	0	0	0	0	0	0	0	0	0	0	0	7	0	0	0	0	1	0	0	0	1	0	0	0	0	0	0	2	0	0	0	0	4	0	0	0	7	0	0	0	0	0	0	1	0	0	0	0	0	0	0	2	0	0	0	0	0	0	0	0	0	0	0	0	0	0	0	0	1	0	0	0	0	0	0	1	0	0	0	0	0	0	0	0	0	0	0	0	0	1	0	0	0	0	0	2	0	1	0	0	0	0	1	2	0	0	0	5	0	0	0	0	0	0	0	0	0	0	4	0	0	0	0	3	0	0	0	0	0	4	0	0	0	0	0	0	0	0	0	0	2	0	0	0	0	0	3	0	0	0	0	0	0	0	0	0	0	0	0	0	0	0	0	0	0	0	0	0	3	0	1	0	4	0	0	0	0	0	0	0	0	0	0	0	0	0	0	0	0	0	0	0	0	0	0	0	0	0	2	0	0	0	0	1	1	5	0	0	0	0	3	0	0	0	0	0	0	0	0	0	1	1	0	0	0	0	0	0	0	0	3	0	0	0	1	0	0	0	0	0	0	0	0	0	0	0	0	0	0	0	2	0	0	0	0	0	4	0	0	0	0	0	0	0	0	0	0	0	0	0	0	0	0	0	4	0	0	0	0	0	0	0	0	0	0	0	0	0	0	0	1	0	0	0	0	0	0	0	0	2	0	0	0	0	0	3	1	0	0	0	0	0	0	0	0	0	0	0	5	0	0	0	0	0	1	3	0	0	0	6	2	0	0	0	0	0	0	0	0	0	0	0	1	2	0	0	0	0	0	0	0	0	0	0	0	0	0	0	0	5	0	0	0	0	0	0	0	0	0	0	0	0	0	0	0	0	0	0	0	0	0	0	0	0	0	0	0	0	0	0	0	0	3	4	0	0	0	0	3	0	0	0	0	0	0	0	0	0	4	0	0	2	0	0	0	0	0	0	0	0	4	0	0	0	0	0	0	0	0	0	1	5	0	0	2	0	0	0	0	0	0	0	0	0	0	0	0	0	0	0	0	0	0	0	0	0	0	0	0	0	0	1	0	2	0	0	0	0	0	0	0	0	0	0	0	0	0	2	0	0	0	0	4	0	0	0	6	0	0	0	0	0	0	0	0	0	0	14	0	0	0	0	0	0	0	0	0	0	0	2	0	0	0	0	0	0	0	0	0	0	0	8	0	0	3	0	0	3	0	0	0	0	0	0	0	0	0	0	0	0	2	0	0	0	0	0	0	0	0	0	0	0	0	0	0	0	0	0	0	0	0	0	1	0	0	1	1	0	0	0	0	2	9	0	0	0	0	1	1	0	1	0	0	0	3	0	0	0	0	1	0	0	0	0	0	0	0	0	0	0	0	0	0	0	0	0	0	0	0	0	0	1	0	0	0	0	0	0	0	0	0	0	0	0	0	0	0	0	0	0	0	0	0	0	0	2	0	0	0	0	0	0	0	2	0	1	0	0	1	0	0	0	0	0	0	0	0	0	0	0	0	0	0	0	0	0	0	0	0	1	0	4	0	1	0	0	0	0	0	0	0	0	0	1	0	1	1	0	0	1	0	0	0	0	0	0	0	0	2	0	0	0	3	0	0	0	4	0	7	0	0	0	0	0	0	0	0	0	0	0	0	4	0	0	0	0	0	0	0	0	0	0	0	0	1	0	6	2	0	0	1	0	0	5	0	0	0	0	0	0	0	0	0	0	0	1	0	0	4	0	0	0	0	0	0	0	0	1	0	0	6	0	0	0	7	0	2	0	0	0	0	0	0	0	0	0	1	0	0	0	0	0	0	0	0	0	0	0	0	0	0	0	0	0	0	0	0	0	0	0	0	0	3	3	0	0	0	1	0	0	0	0	0	0	0	2	0	0	0	0	0	0	0	2	0	0	0	0	0	0	2	0	0	0	0	0	0	0	0	0	0	0	0	0	0	0	0	0	0	0	0	0	0	0	0	0	0	0	0	0	0	0	0	0	0	2	0	0	0	0	1	3	0	0	0	0	0	0	0	0	0	0	0	0	0	0	0	0	0	0	0	0	0	0	0	0	0	0	3	0	0	0	0	0	0	0	0	0	0	0	0	0	0	0	0	0	0	0	0	0	0	3	0	0	0	0	0	0	0	0	0	0	3	0	0	0	0	0	0	0	0	0	1	0	1	0	0	0	0	9	0	0	0	0	0	5	0	0	0	0	0	0	1	0	0	0	0	0	0	0	0	0	0	1	0	4	2	0	0	0	1	0	0	0	0	0	0	0	0	0	1	2	0	0	0	0	0	5	0	0	3	0	0	0	0	0	0	0	0	0	0	1	0	0	0	0	0	0	2	1	0	0	0	0	0	0	0	0	0	2	0	0	0	1	0	0	0	2	0	0	0	0	0	1	0	0	0	1	0	0	0	0	0	1	0	0	1	0	5	0	0	0	0	0	0	2	0	0	0	0	0	0	0	0	0	0	2	0	0	0	0	0	0	0	6	0	0	0	0	0	0	0	0	0	3	0	0	4	0	0	0	0	0	0	0	0	0	0	0	0	0	0	0	0	1	3	0	0	0	4	0	4	0	0	0	0	0	0	0	15	0	0	0	0	3	1	0	0	0	0	0	0	1	0	0	0	1	0	0	0	0	0	0	2	0	0	0	0	0	0	0	0	0	0	0	0	0	0	0	0	0	0	0	1	0	0	0	0	0	0	0	0	2	0	0	0	0	0	0	2	0	0	0	0	0	0	1	0	0	0	0	0	0	4	0	0	0	0	0	0	7	0	0	4	4	0	0	0	0	0	0	0	0	0	0	0	0	0	1	0	0	0	0	0	0	0	0	0	0	0	0	0	0	0	0	0	2	0	0	0	0	1	2	3	0	0	0	0	0	0	0	0	1	1	0	0	0	0	0	0	0	0	0	0	0	0	0	0	4	0	0	0	0	0	0	0	0	0	0	0	2	0	0	0	3	0	0	0	0	0	1	0	0	0	0	0	0	0	0	0	0	0	1	0	0	0	0	1	0	0	0	0	0	0	5	0	0	0	0	0	0	0	3	0	0	0	0	0	0	0	0	0	0	0	3	0	0	0	0	0	0	0	0	0	0	0	0	0	0	0	0	0	0	0	0	0	0	0	0	0	0	0	0	0	1	4	0	0	0	0	0	0	0	2	0	0	0	0	0	0	0	0	19	0	0	0	0	0	0	0	0	0	1	0	0	0	0	0	0	0	0	0	0	0	0	0	0	0	1	0	0	0	0	0	0	0	0	1	0	2	0	0	0	0	0	0	0	0	0	0	1	0	0	0	0	0	0	0	2	0	0	0	0	0	0	0	0	0	0	0	0	0	0	0	0	1	0	0	0	0	8	0	0	0	0	0	0	0	0	0	0	0	0	0	0	0	0	0	0	0	0	0	0	0	0	0	1	0	0	0	0	0	0	0	0	0	1	0	0	2	0	2	0	0	0	0	0	0	0	0	0	0	0	1	0	0	0	0	0	0	4	15	0	1	1	0	0	0	0	0	0	1	0	0	0	0	0	0	0	0	0	0	0	0	0	0	0	7	3	0	0	0	0	0	0	0	0	0	0	0	0	0	0	0	1	1	0	1	0	0	0	0	0	0	2	0	0	0	0	0	1	2	0	10	0	0	6	0	0	0	0	1	1	0	1	0	0	0	0	0	0	0	0	0	0	0	0	0	0	0	0	0	0	4	0	0	0	0	0	0	0	0	3	0	3	0	0	1	0	0	0	0	0	0	1	0	0	0	0	0	0	0	0	0	0	0	0	0	2	0	0	0	0	0	0	0	0	3	0	0	0	0	0	0	0	0	0	3	0	2	0	0	0	0	0	0	0	0	0	0	0	0	0	0	0	0	2	0	3	0	0	0	0	0	0	0	0	3	0	0	0	0	0	7	0	2	0	3	0	0	0	0	0	0	0	0	0	0	0	0	0	0	2	0	0	0	0	0	0	0	3	1	0	0	0	0	0	0	0	1	1	0	0	0	0	0	1	0	0	0	0	0	0	0	0	0	0	0	0	0	0	0	1	0	0	0	0	1	0	2	3	0	0	0	0	0	0	0	1	0	0	0	0	1	0	1	0	0	0	0	0	0	7	0	0	0	0	0	2	0	0	0	0	0	0	0	1	5	0	0	0	0	0	0	0	0	0	0	0	0	0	0	0	0	3	0	0	0	0	0	5	1	0	0	0	0	0	0	0	0	0	0	2	4	0	0	0	1	4	0	4	1	0	0	1	0	0	0	0	0	0	0	0	0	0	1	0	4	0	0	0	0	0	0	0	0	3	0	0	0	0	0	0	0	0	1	0	0	0	0	0	0	0	0	0	0	0	0	0	0	0	0	0	0	0	0	0	0	0	0	0	0	0	0	0	0	0	0	0	0	0	0	0	0	0	2	0	0	0	1	0	0	0	0	8	0	1	3	0	1	0	0	4	2	4	1	0	0	4	0	0	0	4	0	0	0	0	5	0	5	0	1	0	1	0	1	0	0	0	0	0	0	5	0	0	0	0	0	0	7	3	0	0	0	0	0	0	0	0	0	0	2	0	0	0	1	0	0	3	0	0	0	0	0	0	0	1	0	0	0	0	0	0	0	0	0	0	2	0	0	0	0	0	0	0	0	0	0	0	0	3	4	0	0	1	0	0	5	0	2	0	0	0	0	1	1	0	0	0	0	2	0	0	0	0	0	3	0	0	0	4	0	0	0	1	4	2	0	0	0	0	0	0	0	1	0	0	0	0	0	0	0	0	0	0	0	0	0	2	5	0	0	0	0	0	2	0	0	0	0	0	0	0	0	0	0	0	0	0	0	0	0	6	0	0	0	0	0	1	0	0	0	0	0	0	1	0	0	0	0	0	0	0	0	0	0	1	0	0	0	0	0	0	2	0	0	0	0	0	0	0	0	0	0	15	0	0	0	0	0	5	0	0	0	0	0	4	0	0	0	0	0	0	0	0	0	0	0	0	0	0	0	0	0	0	4	0	0	0	0	0	0	0	0	0	0	0	0	0	0	0	0	0	0	0	0	0	0	0
Root; pxmA; Methylomagnum_pxmA	0	0	0	0	0	0	0	1	0	0	1	0	0	0	0	0	0	0	0	0	0	0	0	0	0	0	0	0	0	0	0	0	0	0	0	0	0	0	0	0	0	0	0	0	0	0	0	0	0	0	0	0	0	0	0	0	0	0	0	0	0	0	0	0	0	0	0	0	0	0	0	0	0	0	0	0	0	0	0	0	0	0	0	0	0	0	0	0	0	0	0	0	0	0	0	0	0	0	0	0	0	0	0	0	0	0	0	0	0	0	0	0	0	0	0	0	0	0	0	0	0	0	0	0	0	0	0	0	0	0	0	0	0	0	0	0	0	0	0	0	0	0	0	0	0	0	0	0	0	0	0	0	0	0	0	0	0	0	0	0	0	0	0	0	0	0	0	0	0	0	0	0	0	2	0	0	0	0	0	0	0	0	0	0	0	0	0	0	0	0	0	0	0	0	0	0	0	0	0	0	0	0	0	0	0	0	1	0	0	0	0	0	0	0	0	0	0	0	0	0	0	0	0	0	0	0	0	0	0	0	0	0	0	0	0	0	0	0	0	0	0	0	0	0	0	0	0	0	0	0	0	0	0	0	0	0	0	0	0	0	0	0	0	0	0	0	0	0	0	0	0	0	0	0	0	0	0	0	0	0	0	0	0	0	0	0	0	0	0	0	0	0	0	0	0	0	0	0	0	0	0	0	0	0	0	0	0	0	0	0	0	0	0	0	0	0	0	0	0	0	0	0	0	0	0	0	0	0	0	0	1	0	0	0	0	0	0	0	0	0	0	0	0	0	0	0	0	0	0	0	0	0	0	0	0	0	0	0	0	0	0	0	0	0	0	0	0	0	0	0	0	0	0	0	1	0	0	0	0	0	0	0	0	0	0	0	0	0	0	0	0	0	0	0	0	0	0	0	0	0	0	0	0	0	0	0	0	0	0	0	0	0	0	0	0	0	0	0	0	1	0	0	0	0	0	0	0	0	0	0	0	0	0	0	0	0	0	0	0	0	0	0	0	0	0	0	0	0	0	0	1	0	0	0	0	0	0	0	0	0	0	0	0	0	0	0	0	0	0	0	0	0	0	0	0	0	0	0	0	0	0	0	0	0	0	0	0	0	0	0	0	0	0	0	0	0	0	0	0	0	0	0	0	0	0	0	0	0	0	0	0	0	0	0	0	0	0	0	0	0	0	0	0	0	0	0	0	0	0	0	0	0	0	0	0	0	0	0	0	0	0	0	0	0	0	0	0	0	0	0	0	0	0	0	0	0	0	0	0	0	0	0	0	0	0	0	0	0	0	0	0	0	0	0	0	0	0	0	0	0	0	0	0	0	0	0	0	0	0	0	0	0	0	0	0	0	0	0	0	0	0	0	0	0	0	0	0	0	0	0	0	0	0	0	0	0	0	0	0	0	0	0	0	0	0	0	0	0	0	0	0	0	0	0	0	0	0	0	0	0	0	0	0	0	0	0	0	0	0	0	1	0	0	0	0	0	0	0	0	0	0	0	0	0	0	0	0	0	0	0	0	0	0	0	0	0	0	0	0	0	0	0	0	0	0	0	0	0	0	0	0	0	0	0	0	0	0	0	0	0	0	0	0	0	0	0	0	0	0	0	0	0	0	0	0	0	0	0	0	0	0	0	0	0	0	0	0	0	0	0	0	0	0	0	0	0	0	0	0	0	0	0	0	0	0	0	0	0	0	0	0	0	0	0	0	0	0	0	0	0	0	0	0	0	0	0	0	0	0	0	0	0	0	0	0	0	0	0	0	0	0	0	0	0	0	0	0	0	0	0	0	0	0	0	0	0	0	0	0	0	0	0	0	0	0	0	0	0	0	0	0	0	0	0	0	0	0	0	0	0	0	0	0	0	0	0	0	0	0	0	0	0	0	0	0	0	0	0	0	0	0	0	0	0	0	0	0	0	0	0	0	0	0	0	0	0	0	0	0	0	0	0	0	0	0	0	0	0	0	0	0	0	0	0	0	0	0	0	0	0	0	0	0	0	0	0	0	0	0	0	0	0	0	0	0	0	0	0	0	0	0	0	0	0	0	0	0	0	0	0	0	0	0	0	0	0	0	0	0	0	0	0	0	0	0	0	0	0	0	0	0	0	0	0	0	0	0	0	0	0	0	0	0	0	0	0	0	1	0	0	0	0	0	0	0	0	0	0	0	0	0	0	0	0	0	0	0	0	0	0	0	0	0	0	0	0	0	0	0	0	0	0	0	0	0	0	0	0	0	0	0	0	0	0	0	0	0	0	0	0	0	0	0	0	0	0	0	0	0	0	0	0	0	0	0	0	0	0	0	0	0	0	0	0	0	0	0	0	0	0	0	0	0	0	0	0	0	0	0	0	0	0	0	0	0	0	0	0	0	0	0	0	0	0	0	0	0	0	0	0	0	0	0	0	0	0	0	0	0	0	0	0	0	0	0	0	0	0	0	0	1	0	0	0	0	0	0	0	0	0	0	0	0	0	0	0	0	0	0	0	0	0	0	0	0	0	0	0	0	0	0	0	0	0	0	0	0	0	0	0	0	0	0	0	0	0	0	0	0	0	0	0	0	0	0	0	0	0	0	0	0	0	0	0	0	0	0	0	0	0	0	0	0	0	0	0	0	0	0	0	0	0	0	0	0	0	0	0	0	0	0	0	0	0	0	0	0	0	0	0	0	0	0	0	0	0	0	0	0	0	0	0	0	0	0	0	0	0	0	0	0	0	0	0	0	0	1	0	0	0	0	0	0	0	0	0	0	0	0	0	0	0	0	0	0	0	0	0	0	0	0	0	0	0	0	0	0	0	0	0	0	0	0	0	0	0	0	0	1	0	0	0	0	0	0	0	0	0	0	0	0	0	0	0	0	0	0	0	0	0	0	0	0	0	0	0	0	0	0	0	0	0	0	0	0	0	0	0	0	0	0	0	0	0	0	0	0	0	0	0	0	0	0	0	0	0	0	0	0	0	0	0	0	0	0	0	0	0	0	0	0	0	0	0	0	0	0	0	0	0	0	0	0	0	0	0	0	0	0	0	0	0	0	0	0	0	0	0	0	0	0	0	0	0	0	0	0	0	0	0	0	0	0	0	0	0	0	0	0	0	0	0	0	0	0	0	0	0	0	0	0	0	0	0	0	0	0	0	0	0	0	0	0	0	0	0	0	0	0	0	0	0	0	0	0	0	0	0	0	0	0	0	0	0	0	0	0	0	0	0	0	0	0	0	0	0	0	0	0	0	0	0	0	0	0	0	0	0	0	0	0	0	0	0	0	0	0	0	0	0	0	0	0	0	0	0	0	0	0	0	0	1	0	0	0	0	0	0	0	0	0	0	0	0	0	0	0	0	0	0	0	0	0	0	0	0	0	0	0	0	0	0	0	0	0	0	0	0	0	0	0	0	0	0	0	0	0	0	0	0	0	0	0	0	0	0	0	0	0	0	0	0	0	0	0	0	0	0	0	0	0	0	0	0	0	0	0	0	0	0	0	0	0	0	0	0	0	0	0	0	0	0	0	0	0	0	0	0	0	0	0	0	0	0	1	0	0	0	0	0	0	0	0	0	0	0	0	0	0	0	0	0	0	0	0	0	0	0	0	0	0	0	0	0	0	0	0	0	0	0	0	0	0	0	0	0	0	0	0	0	0	0	0	0	0	0	0	0	0	0	0	0	0	0	0	0	0	0	0	0	0	0	0	0	0	0	0	0	0	0	0	0	0	0	0	0	0	0	0	0	0	0	0	0	0	0	0	0	0	0	0	0	0	0	0	0	0	0	0	0	0	0	0	0	0	0	0	0	0	0	0	0	0	0	0	0	0	0	0	0	0	0	0	0	0	0	0	0	0	0	0	0	0	0	0	0	0	0	0	0	0	0	0	0	0	0	0	0	0	0	0	0	0	0	0	0	0	0	0	0	0	0	0	0	0	0	0	0	0	0	0	0	0	0	0	0	0	0	0	0	0	0	0	0	0	0	0	0	0	0	0	0	0	0	0	0	0	0	0	0	0	0	0	0	0	0	0	0	0	0	0	0	0	0	0	0	0	0	0	0	0	0	0	0	0	0	0	0	0	0	0	0	0	0	0	0	0	0	0	0	0	0	0	0	0	0	0	0	0	0	0	0	0	0	0	0	0	0	0	0	0	0	0	0	0	0	0	0	0	0	0	0	0	0	0	0	0	0	0	0	0	0	0	0	0	0	0	0	0	0	0	0	0	0	0	1	0	0	0	0	0	0	0	0	0	0	0	0	0	0	0	0	0	0	0	0	0	0	0	0	0	0	0	0	0	0	0	0	0	0	0	0	0	0	0	0	0	0	0	0	0	0	0	0	0	0	0	0	0	0	0	0	0	0	0	0	0	0	0	0	0	0	0	0	0	0	0	0	0	0	0	0	0	0	0	0	0	0	0	0	0	0	0	0	0	0	0	0	0	0	0	0	0	0	0	0	0	0	0	0	0	0	0	0	0	0	0	0	0	0	0	0	0	0	0	0	0	0	0	0	0	0	0	0	0	0	0	0	0	0	0	0	0	0	0	0	0	0	0	0	0	0	0	0	0	0	0	0	0	0	0	0	0	0	0	0	0	0	0	0	0	0	0	0	0	0	0	0	0	0	0	0	0	0	0	0	0	0	0	0	0	0	0	0	0	0	0	0	0	0	0	0	0	0	0	0	0	0	0	0	0	0	0	0	0	0	0	0	0	0	0	0	0	0	0	0	0	0	0	0	0	0	0	0	0	0	0	0	0	0	0	0	0	0	0	0	0	0	0	0	0	0	0	0	0	0	0	0	0	0	0	0	0	0	0	0	0	0	0	0	0	0	0	0	0	0	0	0	0	0	0	0	0	0	0	0	0	0	0	0	0	0	0	0	0	0	0	0	0	0	0	0	0	0	0	0	0	0	0	0	0	0	0	0	0	0	0	0	0	0	0	0	0	0	0	0	0	0	0	0	0	0	0	0	0	0	0	0	0	0	0	0	0	0	0	0	0	0	0	0	0	0	0	0	0	0	0	0	0	0	0	0	0	0	0	0	0	0	0	0	0	0	0	0	0	0	0	0	0	0	0	0	0	0	0	0	0	0	0	0	0	0	0	0	0	0	0	1	0	0	0	0	0	0	0	0	0	0	0	0	0	0	0	0	0	0	0	0	0	0	0	0	0	0	0	0	0	0	0	0	0	0	0	0	0	0	0	0	0	0	0	0	0	0	0	0	0	0	0	0	0	0	0	0	0	0	0	0	0	0	0	0	0	0	0	0	0	0	0	0	0	0	0	0	0	0	0	0	0	0	0	0	0	0	0	0	0	0	1	0	0	0	0	0	0	0	0	0	0	0	0	0	0	0	0	0	0	0	0	0	0	0	0	0	0	0	0	0	0	0	0	0	0	0	0	0	0	0	0	0	0	0	0	0	0	0	0	0	0	0	0	0	0	0	0	0	0	0	0	0	0	0	0	0	0	0	0	0	0	0	0	0	0	0	0	0	0	0	0	0	0	0	0	0	0	0	0	0	0	0	0	0	0	0	1	0	0	0	0	0	0	0	0	0	0	0	0	0	0	0	0	0	0	0	0	0	0	0	1	0	0	0	0	0	0	0	0	0	0	0	0	0	0	0	0	0	0	0	0	0	0	0	0	0	0	0	0	0	0	0	0	0	0	0	0	0	0	0	0	0	0	0	0	0	0	0	0	0	0	0	0	0	0	0	0	0	0	0	0	0	0	0	0	0	0	0	0	0	0	0	0	0	0	0	0	0	0	0	0	0	0	0	0	0	0	0	0	0	0	0	0	0	0	0	0	0	0	0	0	0	0	0	0	0	0	0	0	0	0	0	0	0	0	0	0	0	0	0	0	0	0	0	0	0	0	0	0	0	0	0	0	0	0	0	0	0	0	0	0	0	0	0	0	0	0	0	0	0	0	0	1	0	0	0	0	0	0	0	0	0	0	0	0	0	0	0	0	0	0	0	0	0	0	0	0	0	0	0	0	0	0	0	0	0	0	0	0	0	0	0	0	0	0	0	1	0	0	0	0	0	0	0	0	0	0	0	0	0	0	0	0	0	0	0	0	0	0	0	0	0	0	0	0	0	0	0	0	0	0	0	0	0	0	0	0	0	0	0	0	0	0	0	0	0	0	0	0	0	0	0	0	0	0	0	0	0	0	0	0	0	0	0	0	0	0	0	0	0	0	0	0	0	0	0	0	0	0	0	0	0	0	0	0	0	0	1	0	0	0	0	0	0	0	0	0	0	0	0	0	0	0	0	0	0	0	0	0	0	0	0	0	0	0	0	0	0	0	0	0	0	0	0	0	0	0	0	0	0	0	0	0	0	0	0	0	0	0	0	0	0	0	0	0	0	0	0	0	0	0	0	0	0	0	0	0	0	0	0	0	0	0	0	0	0	0	0	0	0	0	0	0	0	0	0	0	0	0	0	0	0	0	0	0	0	0	0	0	0	0	0	0	0	0	0	0	0	0	0	0	0	0	0	0	0	0	0	0	0	0	0	0	0	0	0	0	0	0	0	0	0	0	0	0	0	0	0	0	0	0	0	0	0	0	0	0	0	0	0	0	0	0	0	0	0	0	0	0	0	0	0	0	0	0	0	0	0	0	0	0	0	0	0	0	0	0	0	0	0	0	0	0	0	0	0	0	0	0	0	0	0	0	0	0	0	0	0	0	0	0	0	0	0	0	0	0	0	0	0	0	0	0	0	0	0	0	0	0	0	0	0	0	0	0	0	0	1	0	0	0	0	0	0	0	0	0	0	0	0	0	0	0	0	0	0	0	0	0	0	0	0	0	0	0	0	0	0	0	0	0	0	0	0	0	0	0	0	0	0	0	0	0	0	0	0	0	0	0	0	0	0	0	0	0	0	0	0	0	0	0	0	0	0	0	0	0	0	0	0	0	0	0	0	0	0	0	0	0	0	0	0	0	0	0	0	0	0	0	0	4	0	0	0	0	0	0	0	0	0	0	0	0	0	0	0	0	0	0	0	0	0	0	0	0	0	0	0	0	0	0	0	0	0	0	0	0	0	0	0	0	0	0	0	0	0	0	0	0	0	0	0	0	0	0	0	0	0	0	0	0	0	0	0	0	0	0	0	0	0	0	0	0	0	0	0	0	0	0	0	0	0	0	0	0	0	0	0	0	0	0	0	0	0	0	0	0	0	0	0	0	0	0	0	0	0	0	0	0	0	0	0	0	0	0	0	0	0	0	0	0	0	0	0	0	0	0	0	0	0	0	0	0	0	0	0	0	0	0	0	0	0	0	0	0	0	0	0	0	0	0	0	0	0	0	0	0	0	0	0	0	0	0	0	0	0	0	0	0	0	0	0	0	0	0	0	0	0	0	0	0	0	0	0	0	0	0	0	0	0	0	0	0	0	0	0	0	0	0	0	0	0	0	0	0	0	0	0	0	0	0	0	0	0	0	0	0	0	0	0	0	0	0	0	0	0	0	0	0	0	0	0	0	0	0	0	0	0	0	0	0	0	0	0	0	0	0	0	0	0	0	0	0	0	0	0	0	0	0	0	0	0	0	0	0	0	0	0	0	0	0	0	0	0	0	0	0	0	0	0	0	0	0	0	0	0	0	0	0	0	0	0	0	0	0	0	0	0	0	0	0	0	0	0	0	0	0	0	0	0	0	0	0	0	0	0	0	0	0	0	0	0	0	0	0	0	0	0	0	0	0	0	0	0	0	0	0	0	0	0	0	0	0	0	0	0	0	0	0	0	0	0	0	0	0	0	0	0	0	0	0	0	0	0	0	0	0	0	0	0	0	0	0	0	0	0	0	0	0	0	0	0	0	0	0	0	0	0	0	0	0	0	0	0	0	0	0	0	0	0	0	0	0	0	0	0	0	0	0	0	0	0	0	0	0	0	0	0	0	0	0	0	0	0	0	0	0	0	0	0	0	0	0	0	0	0	0	0	0	0	0	1	0	0	0	0	0	0	0	0	0	0	0	0	0	0	0	0	0	0	0	0	0	0	0	0	0	0	0	0	0	0	0	0	0	0	0	0	0	0	0	0	0	0	0	0	0	0	0	0	0	0	0	0	0	0	0	0	0	0	0	0	0	0	0	0	0	0	0	0	0	0	0	0	0	0	0	0	0	0	0	0	0	0	0	0	0	0	0	0	0	0	0	0	0	0	0	0	0	0	0	0	0	0	0	0	0	0	0	0	0	0	0	0	0	0	0	0	0	0	0	0	0	0	0	0	0	0	0	0	0	0	0	0	0	0	0	0	0	0	0	0	0	0	0	0	0	0	0	0	0	0	0	0	0	0	0	0	0	0	0	0	0	0	0	0	0	0	0	0	0	0	0	0	0	0	0	0	0	0	0	0	0	0	0	0	0	0	0	0	0	0	0	0	0	0	0	0	0	0	0	0	0	0	0	0	0	0	0	0	0	0	0	0	0	0	0	0	0	0	0	0	0	0	0	0	0	0	0	0	0	0	0	0	0	0	0	0	0	0	0	0	0	0	0	0	0	0	0	0	0	0	0	0	0	0	0	0	0	0	0	0	0	0	0	0	0	0	0	0	0	0	0	0	0	0	0	0	0	0	0	0	0	0	0	0	0	0	0	0	0	0	0	0	0	0	0	0	1	0	0	0	0	0	0	0	0	0	0	0	0	0	0	0	0	0	0	0	0	0	0	0	0	0	0	0	0	0	0	0	0	0	0	0	0	0	0	0	0	0	0	0	0	0	0	0	0	0	0	0	0	0	0	0	0	0	0	0	0	0	0	0	0	0	0	0	0	0	0	0	0	0	0	0	0	0	0	0	0	0	0	0	0	0	0	0	0	0	0	0	0	0	0	0	0	0	0	0	0	0	0	0	0	0	0	0	0	0	0	0	0	0	0	0	0	0	0	0	0	0	0	0	0	0	0	0	0	0	0	0	0	0	0	0	0	0	0	0	0	0	0	0	0	0	0	0	0	0	1	0	0	0	0	0	0	0	0	0	0	0	0	0	0	0	0	0	0	0	0	0	0	0	0	0	2	0	0	0	0	0	0	0	0	0	0	0	0	0	0	0	0	0	0	0	0	0	0	0	0	0	0	0	0	0	0	0	0	0	0	0	0	0	0	0	0	0	0	0	0	0	0	0	0	0	0	0	0	0	0	0	0	0	0	0	0	0	0	0	0	0	0	0	0	0	0	0	0	0	0	0	0	0	0	0	0	0	0	0	0	0	0	0	0	0	0	0	0	0	0	0	0	0	0	0	0	0	0	0	0	0	0	0	0	0	0	0	0	0	0	0	0	0	0	0	0	0	0	0	0	0	0	0	0	0	0	0	0	0	0	0	0	0	0	0	0	0	0	0	0	0	0	0	0	0	0	0	0	0	0	0	0	0	0	0	0	0	0	0	0	0	0	0	0	0	0	0	0	0	0	0	0	0	0	0	0	0	0	0	0	0	0	0	0	0	0	0	0	0	0	0	0	0	0	0	0	0	0	0	0	0	0	0	0	0	0	0	0	0	0	0	0	0	0	0	0	1	0	0	0	0	0	0	0	0	0	0	0	0	0	0	0	0	0	0	0	0	0	0	0	0	0	0	0	0	0	0	0	0	0	0	0	0	0	0	0	0	0	0	0	0	0	0	0	0	0	0	0	0	0	0	0	0	0	0	0	0	0	0	0	0	0	0	0	0	0	0	0	0	0	0	0	0	0	0	0	0	0	0	0	0	0	0	0	0	0	0	0	0	0	0	0	0	0	0	0	0	0	0	0	0	0	0	0	0	0	0	0	0	0	0	0	0	0	0	0	0	0	0	0	0	0	0	0	0	0	0	0	0	0	0	0	0	0	0	0	0	0	0	0	0	0	0	0	0	0	0	0	0	0	0	0	0	0	0	0	0	0	0	0	0	0	1	0	0	0	0	0	0	0	0	0	0	0	0	0	0	0	0	0	0	0	0	0	0	0	0	0	0	0	0	0	0	0	0	0	0	0	0	0	0	0	0	0	0	0	0	0	0	0	0	1	0	0	0	0	0	0	0	0	0	0	0	0	0	0	0	0	0	0	0	0	0	0	0	0	0	0	0	0	0	0	0	0	0	0	0	0	0	0	0	0	0	0	0	0	0	0	0	0	0	0	0	0	0	0	0	0	0	0	0	0	0	0	0	0	0	0	0	0	0	0	0	0	0	0	0	0	0	0	0	0	0	0	0	0	0	0	0	0	0	0	0	0	0	0	0	0	0	0	0	0	0	0	0	0	0	0	0	0	0	0	0	0	0	0	0	0	0	0	0	0	0	0	0	0	0	0	0	0	0	0	0	0	0	0	0	0	0	0	0	0	0	0	0	0	0	0	0	0	0	0	0	0	0	0	0	0	0	0	0	0	0	0	0	0	0	0	0	0	0	0	0	0	0	0	0	0	0	0	0	0	0	0	0	0	0	0	0	0	0	0	0	0	0	0	0	0	0	0	0	0	0	0	0	0	0	0	0	0	0	0	0	0	0	0	0	0	0	0	0	0	0	0	0	0	0	0	0	0	0	0	0	0	0	0	0	0	0	0	0	0	1	0	0	0	0	0	0	0	0	1	0	0	0	0	0	0	0	0	0	0	0	0	0	0	0	0	0	0	0	0	0	0	0	0	0	0	0	0	0	0	0	0	0	0	0	0	0	0	0	0	0	0	0	0	0	0	0	0	0	0	0	0	0	0	0	0	0	0	0	0	0	0	0	0	0	0	0	0	0	0	0	0	0	0	0	0	0	0	0	0	0	0	0	0	0	0	0	0	0	0	0	0	0	0	0	0	0	0	0	0	0	0	0	0	0	0	0	0	0	0	0	0	0	0	0	0	0	0	0	0	0	0	0	0	0	0	0	0	0	0	0	0	0	0	0	0	0	0	0	0	0	0	0	0	0	0	0	0	0	0	0	0	0	0	0	0	0	0	0	0	0	0	0	0	0	0	0	0	0	0	0	0	0	0	0	0	0	0	0	0	0	0	0	0	0	0	0	0	0	0	0	0	0	0	0	0	0	0	0	0	0	0	0	0	0	0	0	0	0	0	0	0	0	0	0	0	0	0	0	0	0	0	0	0	0	0	0	0	0	0	0	0	0	0	0	0	0	0	0	0	0	0	0	0	0	0	0	0	0	0	0	0	0	0	0	0	0	0	0	0	0	0	0	0	0	0	0	1	0	0	0	0	0	0	0	0	0	0	0	0	0	0	0	0	0	0	0	0	0	0	0	0	0	0	0	0	0	0	0	0	0	0	0	0	0	0	0	0	0	0	0	0	0	0	0	0	0	0	0	0	0	0	0	0	0	0	0	0	0	0	0	0	0	0	0	0	0	0	0	0	0	0	0	0	0	0	0	0	0	0	0	0	0	0	0	0	0	0	0	0	0	0	0	0	0	0	0	0	0	0	0	0	0	0	0	0	0	0	0	0	0	0	0	0	0	0	0	0	0	0	0	0	0	0	0	0	0	0	0	0	0	0	0	0	0	0	0	0	0	0	0	0	0	0	0	0	0	0	0	0	0	0	0	0	0	0	0	0	0	0	0	0	0	0	0	0	0	0	0	0	0	0	0	0	1	0	0	0	0	0	0	0	0	0	0	0	0	0	0	0	0	0	0	0	0	0	0	0	0	0	0	0	0	0	0	0	0	0	0	0	0	0	0	0	0	0	0	0	0	0	0	0	0	0	0	0	0	1	0	0	0	0	0	0	0	1	0	0	0	0	0	0	0	0	0	0	0	0	0	0	0	0	0	0	0	0	0	0	0	0	0	0	0	0	0	0	0	0	0	0	0	0	0	0	0	0	0	0	0	0	0	0	0	0	0	0	0	0	0	0	0	0	0	0	0	0	0	0	0	0	0	0	0	0	0	0	0	0	0	0	0	0	0	0	0	0	0	0	0	0	0	0	0	0	0	0	0	0	0	0	0	0	0	0	0	0	0	0	0	0	0	0	0	0	0	0	0	0	0	0	0	0	0	0	0	0	0	0	0	0	0	0	0	0	0	0	0	0	0	0	0	0	0	0	0	0	0	0	0	0	0	0	0	0	0	0	0	0	0	0	0	0	0	0	0	0	0	0	0	0	0	0	0	0	0	0	0	0	0	0	0	0	0	0	0	0	0	0	0	0	0	0	0	0	0	0	0	0	0	0	0	0	0	0	0	0	0	0	0	0	0	0	0	0	0	0	0	0	0	0	0	0	0	0	0	0	0	0	0	0	0	0	0	0	0	0	0	0	0	0	0	0	0	0	0	0	0	0	0	0	0	0	0	0	0	0	0	0	0	0	0	0	0	0	0	0	0	0	0	0	0	0	0	0	0	0	0	0	0	0	0	0	0	0	0	0	0	0	0	0	0	0	0	0	0	0	0	0	0	0	0	0	0	0	0	0	0	0	0	0	0	0	0	0	0	0	0	0	0	0	0	0	0	0	0	0	0	0	0	0	0	0	0	1	0	0	0	0	0	0	0	0	0	0	0	0	0	0	0	0	0	0	0	0	0	0	0	0	0	0	0	0	0	0	0	0	0	0	1	0	0	0	0	0	0	0	0	0	0	0	0	0	0	0	0	0	0	0	0	1	0	0	0	0	0	0	0	0	0	0	0	1	0	0	0	0	0	0	0	0	0	0	0	0	0	0	0	0	0	0	0	0	0	0	0	0	0	0	0	0	0	0	0	0	0	0	0	0	0	0	0	0	0	0	0	0	0	0	0	0	0	0	0	0	0	0	0	0	0	0	0	0	0	0	0	0	0	0	0	0	0	0	0	0	0	0	0	0	0	0	0	0	0	0	0	0	0	0	0	0	0	0	0	0	0	0	0	0	0	0	0	0	0	0	0	0	0	0	0	0	0	0	0	0	0	0	0	0	0	0	0	0	0	0	0	0	0	0	0	0	0	0	0	0	0	0	0	0	0	0	0	0	0	0	0	0	0	0	0	0	0	0	0	0	0	0	0	0	0	0	0	0	0	0	0	0	0	0	0	0	0	0	0	0	0	0	0	0	0	0	0	0	0	0	0	0	0	0	0	0	0	0	0	0	0	0	0	0	0	0	0	0	0	0	0	0	0	0	0	0	0	0	0	0	0	0	0	0	0	0	0	0	0	0	0	0	0	0	0	0	0	0	0	0	0	0	0	0	0	0	0	0	0	0	0	0	0	0	0	0	0	0	0	0	0	0	0	0	0	0	0	0	0	0	0	0	0	0	0	0	0	0	0	0	0	0	0	0	0	0	0	0	0	0	0	0	0	0	0	0	0	0	0	0	0	0	0	0	0	0	0	0	0	0	0	0	0	0	0	0	0	0	0	0	0	0	0	0	0	0	0	0	0	0	0	0	0	0	0	0	0	0	0	0	0	0	0	0	0	0	0	0	0	0	0	0	0	0	0	0	0	0	0	0	0	0	0	0	0	0	0	0	0	0	0	0	0	0	0	0	0	0	0	0	0	0	0	0	0	0	0	0	0	0	0	0	0	0	0	0	0	0	0	0	0	0	0	0	0	0	0	0	0	0	0	0	0	0	0	0	0	0	0	0	0	0	0	0	0	0	0	0	0	0	0	0	0	0	0	0	0	0	0	0	0	1	0	0	0	0	0	0	0	0	0	0	0	0	0	0	0	0	0	0	0	0	0	0	0	0	0	0	0	0	0	0	0	0	0	0	0	0	0	0	0	0	0	0	0	0	0	0	0	0	0	0	0	0	0	0	0	0	0	0	0	0	0	0	0	0	0	0	0	0	0	0	0	0	0	0	0	0	0	0	0	0	0	0	0	0	0	0	0	0	0	0	0	0	0	0	0	0	0	0	0	0	0	0	0	0	0	0	0	0	0	0	0	0	0	0	0	0	0	0	0	0	0	0	0	0	0	0	0	0	0	0	0	0	0	0	0	0	0	0	0	0	0	0	0	0	0	0	0	0	0	0	0	0	0	0	0	0	0	0	0	0	0	0	0	0	0	0	0	0	0	0	0	0	0	0	0	0	0	0	0	0	0	0	0	0	0	0	0	0	0	0	0	0	0	0	0	0	0	0	0	0	0	0	0	0	0	0	0	0	0	0	0	0	0	0	0	0	0	0	0	0	0	0	0	0	0	0	0	0	0	0	0	0	0	0	0	0	0	0	0	0	0	0	0	0	0	0	0	0	0	0	0	0	0	0	0	0	0	0	0	0	0	0	0	0	0	0	0	0	0	0	0	0	0	0	0	0	0	0	0	0	0	0	0	0	0	0	0	0	0	0	0	0	0	0	0	0	0	0	0	0	0	0	0	0	0	0	0	0	0	0	0	0	0	0	0	0	0	0	0	0	0	0	0	0	0	0	0	0	0	0	0	0	0	0	0	0	0	0	0	0	0	0	0	0	0	0	0	0	0	0	0	0	0	0	0	0	0	0	0	0	0	0	0	0	0	0	0	0	0	0	0	0	0	0	0	0	0	0	0	0	0	0	0	0	0	0	0	0	0	0	0	0	0	0	0	0	0	0	0	0	0	0	0	0	0	0	0	0	0	0	0	0	0	0	0	0	0	0	0	0	0	0	0	0	0	0	0	0	0	0	0	0	0	0	0	0	0	0	0	0	0	0	0	0	0	0	0	0	0	0	0	0	0	0	0	0	0	0	0	0	0	0	0	0	0	0	0	0	0	0	0	0	0	0	0	0	0	0	0	0	0	0	0	0	0	0	0	0	0	0	0	0	0	0	0	0	0	0	0	0	0	0	1	0	0	0	0	0	0	0	0	0	0	0	0	0	0	0	0	0	0	0	0	0	0	0	0	0	0	0	0	0	0	0	0	0	0	0	0	0	0	0	0	0	0	0	0	0	0	0	0	0	0	0	0	0	0	0	0	0	0	0	0	0	0	0	0	0	0	0	0	0	0	0	0	0	0	0	0	0	0	0	0	0	0	0	0	0	0	1	0	0	0	0	0	0	0	0	0	0	0	0	0	0	0	0	0	0	0	0	0	0	0	0	0	0	0	0	0	0	0	0	0	0	0	0	0	0	0	0	0	0	0	0	0	0	0	0	0	0	0	0	0	0	0	0	0	0	0	0	0	0	0	0	0	0	0	0	0	0	0	0	0	0	0	0	0	0	0	0	0	0	0	0	0	0	0	0	0	0	0	0	0	0	0	0	0	0	0	0	0	0	0	0	0	0	0	0	0	0	0	0	0	0	0	0	1	0	0	0	0	0	0	0	0	0	0	0	0	0	0	0	0	0	0	0	0	0	0	0	0	0	0	0	0	0	0	0	0	0	0	0	0	0	0	0	0	0	0	0	0	0	0	0	0	0	0	0	0	0	0	0	0	0	0	0	0	0	0	0	0	0	0	0	0	0	0	0	0	0	0	0	0	0	0	0	0	0	0	0	0	0	0	0	0	0	0	0	0	0	0	0	0	0	0	0	0	0	0	0	0	0	0	0	0	0	0	0	0	0	0	0	0	0	0	0	0	0	0	0	0	0	0	0	0	0	0	0	0	0	0	0	0	0	0	0	0	0	0	0	0	0	0	0	0	0	0	0	0	0	0	0	0	0	0	0	0	0	0	0	0	0	1	0	0	0	0	0	0	0	0	0	0	0	0	0	0	0	0	0	0	0	0	0	0	0	0	0	0	0	0	0	0	0	0	0	0	0	0	0	0	0	0	0	0	0	0	0	0	0	0	0	0	0	0	0	0	0	0	0	0	0	0	0	0	0	0	0	0	0	0	0	0	0	0	0	0	0	0	0	0	0	0	0	0	0	0	0	0	1	0	0	0	0	0	0	0	0	0	0	0	0	0	0	0	0	0	0	0	0	0	0	0	0	0	0	0	0	0	0	0	0	0	0	0	0	0	0	0	0	0	0	0	0	0	0	0	0	0	0	0	0	0	0	0	0	0	0	0	0	0	0	0	0	0	0	0	0	0	0	0	0	0	0	0	0	0	0	0	0	0	0	0	0	0	0	0	0	0	0	0	0	0	0	0	0	0	0	0	0	0	0	0	0	0	0	0	0	0	0	0	0	0	0	0	0	0	0	0	0	0	0	0	0	0	0	0	0	0	0	0	0	0	0	0	0	0	0	0	0	0	0	0	0	0	0	0	0	0	0	0	0	0	0	0	0	0	0	0	0	0	0	0	0	0	0	0	0	0	0	0	0	0	0	0	0	0	0	0	0	0	0	0	0	0	0	0	0	0	0	0	0	0	0	0	0	0	0	0	0	0	0	0	0	0	0	0	0	0	0	0	0	0	0	0	0	0	0	0	0	0	0	0	0	0	0	0	0	0	0	0	0	0	0	0	0	0	0	0	0	0	0	0	0	0	0	0	0	0	0	0	0	0	0	0	0	0	0	0	0	0	0	0	0	0	0	0	0	0	0	0	0	0	0	0	0	0	0	0	0	0	0	0	0	0	0	0	0	0	0	0	0	0	0	0	0	0	0	0	0	0	0	0	0	0	0	0	0	0	0	0	0	0	0	0	0	0	0	0	0	0	0	0	0	0	0	0	0	0	0	0	0	0	0	0	0	0	0	0	0	0	0	0	0	0	0	0	0	0	0	0	0	0	0	0	0	0	0	0	0	0	0	0	0	0	0	0	0	0	0	0	0	0	0	0	0	0	0	0	0	0	0	0	0	0	0	0	0	0	0	0	0	0	0	0	0	0	0	0	0	0	0	0	0	0	0	0	0	0	0	0	0	0	0	0	0	0	0	0	0	0	0	0	0	0	0	0	0	0	0	0	0	0	0	0	0	0	0	0	0	0	0	0	0	0	0	0	0	0	0	0	0	0	0	0	0	0	0	0	0	0	0	0	0	0	0	0	0	0	0	0	0	0	0	0	0	0	0	0	0	0	0	0	0	0	0	0	0	0	0	0	0	0	0	0	0	0	0	0	0	0	0	0	0	0	0	0	0	0	0	0	0	0	0	0	0	0	0	0	0	0	0	0	0	0	0	0	0	0	0	0	0	0	0	0	0	0	0	0	0	0	0	0	0	0	0	0	0	0	0	0	0	0	0	0	0	0	0	0	0	0	0	0	0	0	0	0	0	0	0	0	0	0	0	0	0	0	1	0	0	0	0	0	0	0	0	0	0	0	0	0	0	0	0	0	0	0	0	0	0	0	0	0	0	0	0	0	0	0	0	0	0	0	0	0	0	0	0	0	0	0	0	0	0	0	0	0	0	0	0	0	0	0	0	0	0	0	0	0	0	0	0	0	0	0	0	0	0	0	0	0	0	0	0	0	0	0	0	0	0	0	0	0	0	0	0	0	0	0	0	0	0	0	0	0	0	0	0	0	0	0	0	0	0	0	0	0	0	0	0	0	0	0	0	0	0	0	0	0	0	0	0	0	0	0	0	0	0	0	0	0	0	0	0	0	0	0	0	0	0	0	0	0	0	0	0	0	0	0	0	0	0	0	0	0	0	0	0	0	0	0	0	0	0	1	0	0	0	0	0	0	0	0	0	0	0	0	0	0	0	0	0	0	0	0	0	0	0	0	0	0	0	0	0	0	0	0	0	0	0	0	0	0	0	0	0	0	0	0	0	0	0	0	0	0	0	0	0	0	0	0	0	0	0	0	0	0	0	0	0	0	0	0	0	0	0	0	0	0	0	0	0	0	0	0	0	0	0	0	0	0	0	0	0	0	0	0	0	0	0	0	1	0	0	0	0	0	0	0	0	0	0	0	0	0	0	0	0	0	0	0	0	0	0	0	0	0	0	0	0	0	0	0	0	0	0	0	0	0	0	0	0	0	0	0	0	0	0	0	0	0	0	0	0	0	0	0	0	0	0	0	0	0	0	1	0	0	0	0	0	0	0	0	0	0	0	0	0	0	0	0	0	0	0	0	0	0	0	0	0	0	0	0	0	0	0	0	0	0	0	0	0	0	0	0	0	0	0	0	0	0	0	0	0	0	0	0	0	0	0	0	0	0	0	0	0	0	0	0	0	0	0	0	0	0	0	0	0	0	0	0	0	0	0	0	0	0	0	0	0	0	0	0	0	0	0	0	0	0	0	0	0	0	0	0	0	0	0	0	0	0	0	0	0	0	0	0	0	1	0	0	0	0	0	0	0	0	0	0	0	0	0	0	0	0	0	0	0	0	0	0	0	0	0	0	0	0	0	0	0	0	0	0	0	0	0	0	0	0	0	0	0	0	0	0	0	0	0	0	0	0	0	0	0	0	0	0	0	0	0	0	0	0	0	0	0	0	0	0	0	0	0	0	0	0	0	0	0	0	0	0	0	0	0	0	0	0	0	1	0	0	0	0	0	0	0	0	0	0	0	0	0	0	0	0	0	0	0	0	0	0	0	0	0	0	0	0	0	0	0	0	0	0	0	0	0	0	0	0	0	0	0	0	0	0	0	0	0	0	0	0	0	0	0	0	0	0	0	0	0	0	0	0	0	0	0	0	0	0	0	0	0	0	0	0	0	0	0	0	0	0	0	0	0	0	0	0	0	0	0	0	0	0	0	0	0	0	1	0	0	0	0	0	0	0	0	0	0	0	0	0	0	0	0	0	0	0	0	0	0	0	0	0	0	0	0	0	0	0	0	0	0	0	0	0	0	0	0	0	0	0	0	0	0	0	0	0	0	0	0	0	0	0	0	0	0	0	0	0	0	0	0	0	0	0	0	0	0	0	0	0	0	0	0	0	0	0	0	0	0	0	0	0	0	0	0	0	0	0	0	0	0	0	0	0	0	0	0	0	0	0	0	0	0	0	0	0	0	0	0	0	0	0	0	0	0	0	0	0	0	0	0	0	0	0	0	0	0	0	0	0	0	0	0	0	0	0	0	0	0	0	0	0	0	0	0	0	0	0	0	0	0	0	0	0	0	0	0	0	0	0	0	0	0	0	0	0	0	0	0	0	0	0	0	0	0	0	0	0	0	0	0	0	0	0	0	0	0	0	0	0	0	0	0	1	0	0	0	0	0	0	0	0	0	0	0	0	0	0	0	0	0	0	0	0	0	0	0	0	0	0	0	0	0	0	0	0	0	0	0	0	0	0	0	0	0	0	0	0	0	0	0	0	0	0	0	0	0	0	0	0	1	0	0	0	0	0	0	0	0	0	0	0	0	0	0	0	0	0	0	0	0	0	0	0	0	0	0	0	0	0	0	0	0	0	0	0	0	0	0	0	0	0	0	0	0	0	0	0	0	0	0	0	0	0	0	0	0	0	0	0	0	0	0	0	0	0	0	0	0	0	0	0	0	1	0	0	0	0	0	0	0	0	0	0	0	0	0	0	0	0	0	0	0	0	0	0	1	0	0	0	0	0	0	0	0	0	0	0	0	0	1	0	0	0	0	0	0	0	0	0	0	0	0	0	0	0	0	0	0	0	0	0	0	0	0	0	0	0	0	0	0	0	0	0	0	0	0	0	0	0	0	0	0	0	0	0	0	0	0	0	0	0	0	0	0	0	0	0	0	0	0	0	0	0	0	0	0	0	0	0	2	0	0	0	0	0	0	0	0	0	0	0	0	0	0	0	0	0	0	0	0	0	0	0	0	0	0	0	0	0	0	0	0	0	0	0	0	0	0	0	0	0	0	0	0	0	0	0	0	0	0	0	0	0	0	0	0	0	0	0	0	0	0	0	0	0	0	0	0	0	0	0	0	0	0	0	0	0	0	0	0	0	0	0	0	0	0	0	0	0	0	0	0	0	0	0	0	0	0	0	0	0	0	0	0	0	0	0	0	0	0	0	0	0	0	0	0	0	0	0	0	0	0	0	0	0	0	0	0	0	0	0	0	0	0	0	0	0	0	0	0	0	0	0	0	0	0	0	0	0	0	0	0	0	0	0	0	0	0	0	0	0	0	0	0	0	0	0	0	0	0	0	0	0	0	0	0	1	0	0	0	0	0	0	0	0	0	0	0	0	0	0	0	0	0	0	0	0	0	0	0	0	0	0	0	0	0	0	0	0	0	0	0	0	0	0	0	0	0	0	0	0	0	0	0	0	0	0	0	0	0	0	0	0	1	0	0	0	0	0	0	0	0	0	0	0	0	0	0	0	0	0	0	0	0	0	0	0	0	0	0	0	0	0	0	0	0	1	0	0	0	0	0	0	0	0	0	0	0	0	0	0	0	0	0	0	0	0	0	0	1	0	0	0	0	0	0	0	0	0	0	0	0	0	0	0	0	0	0	0	0	0	0	0	0	0	0	0	0	0	0	0	0	0	0	0	0	0	0	0	0	0	0	0	0	0	0	0	0	0	0	0	0	0	0	0	0	0	0	0	0	0	0	0	0	0	0	0	0	0	0	0	0	0	0	0	0	0	0	0	0	0	0	0	0	0	0	0	0	0	0	0	0	0	0	0	1	0	0	0	0	0	0	0	0	0	0	0	0	0	0	0	0	0	0	0	0	0	0	0	0	0	0	0	0	0	0	0	0	0	0	0	0	0	0	0	0	0	0	0	0	0	0	0	0	0	0	0	0	0	0	0	0	0	0	0	0	0	0	0	0	0	0	0	0	0	0	0	0	0	0	0	0	0	0	0	0	0	0	0	0	0	0	0	0	0	0	0	0	0	0	0	0	0	0	0	0	0	0	0	0	0	0	0	0	0	0	0	0	0	0	0	0	0	0	0	0	0	0	0	0	0	0	0	0	0	0	0	0	0	0	0	0	0	0	0	0	0	0	0	0	0	0	0	0	0	0	0	0	0	0	0	0	0	0	0	0	0	0	0	0	0	0	0	0	0	0	0	0	0	0	0	0	0	0	0	0	0	0	0	0	0	0	0	0	1	0	0	0	0	0	0	0	0	0	0	0	0	0	0	0	0	0	0	0	0	0	0	0	0	0	0	0	0	0	0	0	0	0	0	0	0	0	0	0	0	0	0	0	0	0	0	0	0	0	0	0	0	0	0	0	0	0	0	0	0	0	0	0	0	0	0	0	0	0	0	0	0	0	0	0	0	0	0	0	0	0	0	0	0	0	0	0	0	0	0	0	0	0	0	0	0	0	0	0	0	0	0	0	0	0	0	0	0	0	0	0	0	0	0	0	0	0	0	0	0	0	0	0	0	0	0	0	0	0	0	0	0	0	0	0	0	0	0	0	0	0	0	0	0	0	0	0	0	0	0	0	0	0	0	0	0	0	0	0	0	0	0	0	0	0	0	0	0	0	0	0	0	0	0	0	0	0	0	0	0	0	0	0	0	0	0	0	0	0	0	0	0	0	0	0	0	0	0	0	0	0	0	0	0	0	0	0	0	0	0	0	0	0	0	0	0	0	0	0	0	0	0	0	1	0	0	0	0	0	0	0	0	0	0	0	0	0	0	0	0	0	0	0	0	0	0	0	0	0	0	0	0	0	0	0	0	0	0	1	0	0	0	1	0	1	0	0	0	0	0	0	0	0	0	0	0	0	0	0	0	0	0	0	0	0	0	0	0	0	0	0	0	0	0	0	0	0	0	0	0	0	0	0	0	0	0	0	0	0	0	0	0	0	0	0	0	0	0	0	0	0	0	0	0	0	0	0	0	0	0	0	0	0	0	0	0	0	0	0	0	0	0	0	0	0	0	0	0	0	0	0	0	0	0	0	0	0	0	0	0	0	0	0	0	0	0	0	0	0	0	0	0	0	0	0	0	0	0	0	0	0	0	0	0	0	0	0	0	0	0	0	0	0	0	0	0	0	0	0	0	0	0	0	0	0	0	0	0	0	0	0	0	0	0	0	0	0	0	0	0	0	0	0	0	0	0	0	0	0	0	0	0	0	0	0	0	0	0	0	0	0	0	0	0	0	0	0	0	0	0	0	0	0	0	0	0	0	0	0	0	0	0	0	0	0	0	0	0	0	0	0	0	0	0	0	0	0	0	0	0	0	0	0	0	0	0	0	0	0	0	0	0	0	0	0	0	0	0	0	0	0	0	0	0	0	0	0	0	0	0	0	0	0	0	0	0	0	0	0	0	0	0	0	0	0	0	0	0	0	0	0	0	0	0	0	0	0	0	0	0	0	0	0	0	0	0	0	0	0	0	0	0	0	0	0	0	0	0	0	0	0	0	0	0	0	0	0	0	0	0	0	0	0	0	0	0	0	0	0	0	0	0	0	0	0	0	0	0	0	0	0	0	0	0	0	0	0	0	0	0	0	0	0	0	0	0	0	0	0	0	0	0	0	0	0	0	0	0	0	0	0	0	0	0	0	0	0	0	0	0	0	0	0	0	0	0	0	0	0	0	0	0	0	0	0	0	0	0	0	0	0	0	0	0	0	0	0	0	0	0	2	0	0	0	0	0	0	0	0	0	0	0	0	0	0	0	0	0	0	0	0	0	0	0	0	0	0	0	0	0	0	0	0	0	0	0	0	0	0	0	0	0	0	0	0	0	0	0	0	0	0	0	0	0	0	0	0	0	0	1	0	0	0	0	0	0	0	0	0	0	0	0	0	0	0	0	0	0	0	0	0	0	0	0	0	0	0	0	0	0	0	0	0	0	0	0	0	0	0	0	0	0	0	0	0	0	0	0	0	0	0	0	0	0	0	0	0	0	0	0	0	0	0	0	0	0	0	0	0	0	0	0	0	0	0	0	0	0	0	0	0	0	0	0	0	0	0	0	0	0	0	0	0	0	0	0	0	0	0	0	0	0	0	0	0	0	0	0	0	0	0	0	0	0	0	0	0	0	0	0	0	0	0	0	1	0	0	0	0	0	0	0	0	0	0	0	0	0	0	0	2	0	0	0	0	0	0	0	0	0	0	0	0	0	0	0	0	0	0	0	0	0	0	0	0	0	0	0	0	0	0	0	0	0	0	0	0	0	0	0	0	0	0	0	0	0	0	0	0	0	0	0	0	0	0	0	0	0	0	0	0	0	0	0	0	0	0	0	0	0	0	1	0	0	0	0	0	0	0	0	0	0	0	0	0	0	0	0	0	0	0	0	0	0	0	0	0	0	0	0	0	0	0	0	0	0	0	0	0	0	0	0	0	0	0	0	0	0	0	0	0	0	0	0	0	0	0	0	0	0	0	0	0	0	0	0	0	0	0	0	0	0	0	0	0	0	0	0	0	0	0	0	0	0	0	0	0	0	0	0	0	0	0	0	0	0	0	0	0	0	0	0	0	0	0	0	0	0	0	0	0	0	0	0	0	0	0	0	0	0	0	0	0	0	0	0	0	0	0	0	0	0	0	0	0	0	0	0	0	0	0	0	0	0	0	0	0	0	0	0	0	0	0	0	0	0	0	0	0	0	0	0	0	0	0	0	0	0	0	0	0	0	0	0	0	0	0	0	0	0	0	0	0	0	0	0	0	0	0	0	0	0	0	0	0	0	0	0	0	0	0	0	0	0	0	0	0	0	0	0	0	0	0	0	0	0	0	0	0	0	0	0	0	0	0	0	0	0	0	0	0	0	0	0	0	0	0	0	0	0	0	0	0	0	0	0	0	0	0	0	0	0	0	0	0	0	0	0	0	0	0	0	0	0	0	0	0	0	0	0	0	0	0	0	0	0	0	0	0	0	0	0	0	0	0	0	0	0	0	0	0	0	0	0	0	0	0	0	0	0	0	0	0	0	0	0	0	0	0	0	0	0	0	0	0	0	0	0	0	0	0	0	0	0	0	0	0	0	0	0	0	0	0	0	0	0	0	0	0	0	0	0	0	0	0	0	0	0	0	0	0	0	0	0	0	0	0	0	0	0	0	0	0	0	0	0	0	0	0	0	0	0	0	0	0	0	0	0	0	0	0	0	0	0	0	0	0	0	0	0	0	0	0	0	0	0	0	0	0	0	0	0	0	0	0	0	0	0	0	0	0	0	0	0	0	0	0	0
Root; pxmA; Methylomonadaceae_pxmA	0	0	0	0	0	0	0	1	0	0	0	0	0	0	0	0	3	0	0	0	0	2	0	0	0	0	3	0	0	0	0	0	0	0	0	0	0	8	0	0	0	0	0	0	0	0	0	0	0	0	0	7	0	1	0	0	0	0	1	0	0	0	0	0	0	0	0	1	0	0	0	0	5	0	0	0	0	0	0	0	0	0	0	0	0	0	0	0	0	2	0	0	1	0	2	0	0	0	0	0	0	0	0	1	0	0	0	0	0	0	0	1	0	2	0	0	4	1	0	6	1	0	0	0	0	0	0	0	0	0	0	0	2	0	0	0	0	0	0	0	0	0	1	0	0	0	0	2	0	0	0	2	1	0	0	0	0	0	0	1	0	15	0	4	0	4	0	0	0	0	0	0	1	30	0	0	0	0	8	0	0	0	0	0	0	0	10	0	2	0	0	0	0	3	0	0	0	0	4	0	0	2	0	1	0	0	0	1	0	0	1	0	0	5	0	0	0	0	0	0	0	1	0	4	0	0	0	2	0	0	0	0	38	0	0	0	0	0	0	0	0	0	0	0	0	0	0	0	0	0	0	1	0	0	0	0	0	0	13	0	0	0	0	0	0	0	0	2	0	0	0	5	0	0	0	0	0	0	0	0	0	0	0	2	0	0	0	0	0	0	0	0	0	0	0	0	1	0	0	0	0	0	4	0	0	0	0	0	1	3	0	4	0	0	0	0	0	0	0	0	0	6	0	0	0	8	10	0	0	0	0	0	0	0	1	0	0	0	0	1	9	0	0	0	0	0	0	0	0	0	0	8	2	0	2	0	1	0	0	0	0	0	0	0	0	1	0	10	0	1	0	0	0	0	1	0	0	0	1	0	0	0	0	0	0	0	0	0	0	0	0	0	0	4	0	1	1	0	4	0	0	0	0	0	0	0	0	0	0	0	0	0	0	0	0	0	0	0	0	1	1	0	0	0	0	0	0	1	0	0	3	0	2	0	0	0	0	0	0	0	0	0	0	0	0	2	0	0	0	1	3	0	0	1	0	1	0	0	0	1	0	0	0	0	0	0	0	0	0	0	0	0	2	3	1	0	8	0	2	1	0	0	1	0	5	5	0	0	1	0	0	5	0	4	5	0	0	0	3	3	0	0	0	0	0	0	0	0	0	0	0	0	0	0	0	0	0	0	1	0	0	0	0	0	0	0	0	0	1	0	0	0	0	0	0	1	0	0	0	0	0	0	1	0	0	0	0	0	0	0	0	0	0	0	0	0	0	1	0	0	1	0	1	1	0	0	0	0	4	0	7	0	1	0	0	0	2	0	0	6	0	0	0	0	1	0	1	0	0	4	0	0	0	0	2	0	0	0	0	0	0	0	0	0	0	0	0	0	1	0	0	0	1	0	8	0	0	4	0	0	0	0	0	0	0	0	0	0	0	0	0	1	0	0	0	0	0	2	0	0	3	0	0	0	1	0	0	0	0	0	5	0	0	2	0	0	0	0	0	0	2	0	0	0	9	0	0	0	0	0	0	0	0	0	0	0	0	0	0	0	8	2	1	0	0	0	0	0	0	0	4	7	10	0	0	0	0	1	0	0	0	0	0	0	0	0	0	0	0	0	0	0	0	0	0	0	0	0	0	3	0	0	0	0	0	0	0	0	3	0	0	0	5	26	0	0	0	0	0	0	0	0	0	0	11	0	0	0	0	0	0	0	0	0	10	0	0	20	2	0	0	0	0	1	0	0	0	1	0	0	0	6	0	0	2	0	1	0	0	0	2	0	0	0	0	0	0	0	0	8	0	0	0	0	0	0	0	0	0	0	0	0	3	0	0	0	3	0	0	0	4	0	0	0	1	3	0	1	0	4	0	0	0	0	4	0	9	0	0	0	0	0	0	0	0	0	0	0	2	0	2	0	0	0	0	7	0	0	0	0	8	0	13	0	0	0	0	0	0	0	0	0	0	0	0	0	0	0	0	0	0	0	0	0	1	0	1	3	0	0	0	0	0	1	0	0	1	0	2	0	0	0	0	0	0	0	0	0	0	0	0	0	0	0	0	0	0	0	0	0	0	0	3	0	1	0	0	1	0	0	0	1	0	0	1	0	0	0	0	0	0	0	0	0	0	0	0	0	0	0	0	0	0	0	0	1	0	0	0	0	0	3	0	1	0	0	0	0	0	0	0	0	0	0	0	0	0	0	0	0	0	0	0	0	0	0	7	7	0	0	0	0	0	0	0	0	0	0	4	0	0	0	4	0	0	0	0	0	0	0	0	0	0	5	0	0	0	1	0	0	0	0	0	0	0	0	0	0	0	0	0	0	0	0	0	0	1	1	0	0	0	0	0	0	0	0	1	0	0	12	0	0	0	2	0	1	0	5	0	0	0	3	0	0	0	0	0	13	0	0	0	0	0	0	6	0	0	0	0	1	0	0	7	0	0	0	2	1	0	1	0	0	0	0	0	1	0	0	2	0	0	0	0	0	0	0	0	0	0	0	0	0	0	0	0	1	0	0	0	0	0	0	0	0	3	0	0	0	0	0	0	0	0	0	1	0	0	0	1	0	0	0	0	1	0	0	1	1	0	0	0	0	0	0	0	0	0	0	0	0	0	0	0	3	0	0	0	0	0	2	0	0	0	7	0	0	0	0	0	0	1	0	0	32	0	0	0	0	0	0	0	0	0	5	0	0	0	0	0	0	0	0	0	0	0	15	0	0	0	0	75	2	0	0	0	5	3	0	0	0	0	0	3	0	0	0	0	0	0	10	0	0	0	0	2	5	0	0	0	6	0	0	5	1	0	1	0	0	8	0	0	0	1	0	1	0	0	0	2	0	0	0	0	0	1	0	0	0	1	0	0	0	0	0	0	0	0	0	0	0	0	0	0	0	8	0	0	0	0	0	0	0	0	0	0	0	0	0	0	0	0	0	0	0	0	0	0	0	0	0	2	0	0	0	0	0	6	0	2	0	0	0	0	0	0	4	0	0	0	6	0	0	8	0	0	0	0	0	5	0	0	0	0	5	0	0	1	0	0	0	2	0	0	0	0	0	0	0	2	0	0	3	1	0	0	0	0	0	0	0	0	0	0	0	0	0	0	0	1	0	0	0	0	0	0	0	0	0	0	0	0	4	1	0	0	0	0	0	6	0	0	0	0	0	0	0	0	0	0	0	0	0	0	17	0	0	0	0	4	0	0	0	4	1	0	8	0	0	3	0	0	0	0	0	0	0	2	0	0	0	0	0	0	0	0	2	2	1	0	0	0	1	0	2	0	0	0	1	0	0	0	0	0	0	2	0	0	0	0	4	0	0	0	16	0	0	0	0	2	0	1	0	0	0	0	0	0	0	0	0	0	0	0	0	4	0	3	0	0	0	0	0	3	0	0	0	6	0	0	0	0	0	0	0	1	0	0	0	0	0	0	0	0	1	0	0	1	0	0	0	0	0	4	0	0	0	0	0	0	0	5	0	0	0	1	0	0	0	0	0	0	0	1	7	0	0	0	0	0	0	0	0	0	0	0	0	0	0	0	0	0	0	0	0	5	0	0	0	0	0	3	0	0	0	0	0	0	0	3	0	0	0	0	0	0	16	0	0	0	0	0	0	0	0	2	0	0	0	0	0	0	0	0	1	0	0	0	0	15	0	0	0	0	0	0	1	0	2	2	0	5	0	0	11	0	0	0	0	1	2	0	2	1	7	0	0	0	1	0	0	0	0	0	6	0	0	0	0	0	0	0	0	0	0	0	1	0	0	0	0	0	0	0	0	0	0	0	3	2	0	0	0	0	0	0	0	0	0	4	0	0	0	1	0	0	0	0	0	2	0	0	0	0	3	0	8	0	0	10	0	0	0	0	0	0	0	0	0	0	0	5	0	0	0	0	0	0	0	0	0	3	0	0	1	0	0	0	0	1	1	0	0	0	0	0	0	0	1	0	1	0	0	0	0	0	0	0	0	0	0	0	0	0	0	6	0	3	0	0	0	0	0	0	0	0	1	0	0	0	0	0	4	0	0	0	0	0	0	0	0	0	3	0	0	23	0	0	0	0	0	0	0	0	1	0	6	0	4	0	0	2	1	0	0	2	0	0	0	0	0	0	0	0	10	0	0	0	0	0	0	1	0	0	0	0	0	1	0	0	0	0	9	0	1	0	1	0	0	1	0	0	0	0	0	0	0	0	0	0	0	0	0	7	0	0	0	0	0	0	1	0	0	2	6	2	0	0	0	0	0	1	0	0	1	0	0	0	0	0	0	1	0	0	3	0	0	0	0	0	0	0	0	0	0	0	0	0	0	0	0	0	0	2	0	0	0	0	2	0	0	0	0	0	1	0	1	3	0	3	0	0	0	0	0	12	3	0	3	0	1	1	0	4	0	0	0	0	3	0	0	0	0	0	0	0	0	0	0	0	0	0	0	0	0	0	0	0	4	0	0	11	0	0	0	0	0	0	0	0	0	0	1	0	0	0	0	0	1	0	0	3	3	0	12	0	0	0	0	0	0	0	0	9	0	0	0	0	0	0	0	0	0	0	0	0	0	0	0	0	2	0	0	0	0	0	0	0	0	0	0	1	12	0	0	0	0	1	0	0	0	0	2	0	0	2	0	0	0	12	0	0	0	0	0	0	0	0	8	1	0	2	1	0	0	0	6	0	0	0	0	0	0	0	0	0	0	0	0	0	0	0	0	0	0	7	0	0	1	2	0	0	1	0	0	0	0	0	0	0	0	0	0	0	0	13	4	0	0	0	0	0	0	0	0	0	0	0	0	0	0	6	0	1	1	0	0	0	0	0	0	1	0	0	0	0	7	0	0	2	0	0	0	0	0	0	0	0	9	0	9	0	0	1	0	2	0	0	0	0	0	0	0	0	0	0	0	0	0	0	0	7	0	0	1	0	0	0	0	0	0	0	0	0	0	0	0	0	0	0	0	0	0	0	0	0	0	0	1	0	2	0	0	15	0	0	2	0	0	0	0	0	3	0	0	0	0	0	11	0	0	0	0	0	0	0	0	0	0	0	0	0	0	0	0	0	0	0	0	0	9	3	0	0	0	0	6	0	1	0	0	0	0	0	0	0	0	0	0	0	4	0	0	0	0	0	0	0	10	0	0	0	0	0	0	0	0	0	5	0	0	0	2	0	2	0	0	0	0	0	0	1	0	0	1	0	0	0	0	0	0	0	0	1	0	6	0	0	0	0	0	0	0	0	0	0	0	0	0	0	0	0	13	2	0	0	0	0	0	0	0	0	0	0	0	8	0	0	0	1	0	0	0	1	6	0	0	0	0	0	0	0	0	0	0	0	4	0	0	0	0	0	0	0	0	0	0	0	0	0	0	0	0	0	0	0	0	0	0	0	0	1	0	3	0	0	0	7	1	0	0	0	0	0	0	0	0	0	0	0	0	0	3	2	0	0	2	0	0	0	1	0	0	0	0	0	0	0	1	0	0	1	0	0	0	0	0	0	0	0	0	0	0	22	0	0	0	0	0	0	0	0	1	0	0	0	0	2	0	0	0	0	0	0	0	7	0	0	0	4	0	0	0	0	0	0	0	0	0	0	0	0	0	0	0	0	0	2	0	23	0	1	1	0	0	0	0	0	2	0	0	0	0	0	0	0	0	0	15	0	0	0	4	0	0	1	0	0	0	0	0	1	0	0	0	0	0	0	9	0	0	0	0	0	0	2	0	0	0	0	0	0	0	0	1	0	1	7	0	0	0	1	0	0	0	0	8	0	0	3	0	0	0	0	0	0	0	0	0	0	0	0	0	0	0	0	0	0	0	0	0	4	0	0	2	0	11	0	5	0	0	0	0	0	0	0	0	0	0	0	0	0	0	0	2	0	0	0	0	0	0	0	16	0	0	0	0	0	19	0	0	0	0	0	0	5	0	0	0	0	0	0	0	11	0	0	0	0	0	0	0	5	2	4	0	0	0	0	4	0	0	0	0	0	0	0	2	0	0	0	0	0	0	1	8	0	0	0	0	1	0	0	0	0	0	0	1	1	21	0	1	0	0	0	6	1	14	0	0	0	0	0	0	0	0	0	0	0	0	0	0	0	13	0	0	0	0	0	0	0	0	0	0	0	0	0	0	0	1	1	0	0	0	0	4	0	0	0	1	0	0	3	0	0	0	0	0	1	0	1	0	0	0	0	0	0	1	0	0	0	0	0	0	0	0	6	3	0	0	0	0	0	0	0	0	0	1	0	8	0	0	0	0	0	0	1	3	0	0	0	0	0	0	0	0	0	0	0	10	0	3	0	0	0	0	0	0	0	5	0	4	1	0	0	0	0	0	0	0	0	0	0	0	0	1	0	0	0	0	0	0	0	0	0	0	0	0	0	0	0	0	0	0	0	0	0	0	8	1	0	5	0	0	0	1	0	3	5	0	0	0	0	0	10	0	0	3	0	0	0	0	0	2	0	0	12	4	0	0	0	0	0	0	2	0	7	0	6	0	1	9	0	3	0	6	0	0	1	0	0	2	0	0	0	0	0	0	3	0	0	0	4	0	0	0	0	0	0	0	0	0	12	1	0	0	1	0	0	9	0	0	0	0	0	2	0	1	0	0	0	5	0	0	0	0	0	17	0	7	5	0	0	0	0	1	0	0	0	0	0	0	0	0	0	0	1	8	0	0	0	0	0	0	0	0	0	0	0	0	0	12	0	0	0	0	1	0	8	0	0	0	0	0	0	0	0	0	0	0	0	0	0	0	0	9	0	0	0	0	0	1	0	0	0	0	0	2	1	0	11	0	0	0	0	0	0	0	0	3	0	0	0	0	0	0	0	0	0	0	0	0	0	0	3	0	0	0	0	0	0	3	1	0	0	0	0	1	0	1	0	0	0	0	0	0	0	0	0	23	0	0	0	0	0	0	0	0	0	1	3	0	0	0	0	0	0	0	0	0	0	0	0	0	0	0	0	0	0	0	0	3	0	10	0	0	0	0	0	1	9	3	0	0	0	0	0	0	0	0	0	0	0	0	0	0	0	0	0	0	0	0	0	0	0	0	0	3	0	0	0	0	0	0	5	0	0	0	0	0	0	0	0	0	2	0	0	0	0	1	0	0	3	0	0	0	0	0	1	0	2	0	0	0	0	0	0	0	3	0	0	0	0	11	0	0	4	0	0	0	0	0	0	8	0	0	0	0	0	0	0	0	0	0	0	0	0	0	0	0	0	2	0	0	0	1	4	0	0	0	0	0	0	0	0	6	0	0	5	0	0	0	0	0	0	2	0	0	0	0	0	0	0	0	0	0	0	1	0	0	0	0	0	0	1	0	0	0	0	0	0	0	0	0	0	0	0	19	0	0	0	0	0	1	6	0	0	0	2	0	0	0	0	7	0	0	0	0	0	0	0	0	1	11	0	0	0	0	0	0	0	0	0	0	0	0	0	2	0	0	0	1	0	0	0	0	4	0	0	0	0	0	0	0	12	0	0	0	0	10	0	0	0	0	1	0	0	15	0	3	1	0	0	0	0	0	0	0	2	30	0	0	0	0	13	0	0	6	2	7	3	0	0	0	0	0	0	0	0	0	0	0	0	0	6	1	0	0	0	0	1	0	0	0	0	0	3	0	0	0	0	0	0	4	1	0	0	4	0	3	0	0	0	0	0	0	0	0	0	0	5	0	2	0	0	0	0	0	0	9	0	1	0	0	0	0	0	0	0	0	0	0	0	0	0	0	2	0	0	0	1	0	0	0	0	2	0	0	0	0	0	0	0	0	0	4	0	1	0	0	0	0	0	0	0	0	0	1	1	3	0	0	0	0	0	0	1	2	0	0	0	0	0	0	0	0	0	0	0	0	2	0	0	0	0	0	7	0	0	7	0	0	0	0	0	0	0	0	0	0	0	0	0	0	1	0	0	0	0	10	0	0	0	0	0	0	0	0	4	0	0	0	0	11	0	0	0	0	0	12	0	3	0	0	0	0	0	0	0	10	0	0	4	0	0	0	0	1	0	0	0	1	0	0	0	0	0	0	0	2	0	0	0	0	0	0	0	2	0	0	0	0	0	0	0	0	0	0	0	0	0	0	0	0	0	0	1	0	0	0	0	0	0	0	0	0	0	0	0	0	2	0	0	0	0	0	0	0	0	0	2	0	0	0	0	0	0	0	0	0	2	0	0	0	0	13	0	0	0	0	0	0	0	0	4	0	0	0	0	4	0	0	0	0	0	0	4	18	0	0	0	5	0	0	0	6	0	2	1	0	0	3	1	0	9	0	0	0	0	0	0	0	0	0	0	6	0	0	6	3	0	0	0	0	0	0	0	0	0	0	0	0	16	0	0	0	0	0	1	2	1	0	0	0	0	2	0	0	0	8	0	0	0	0	0	0	0	0	0	0	0	0	0	0	0	0	0	0	0	0	0	0	0	0	0	0	0	0	0	0	0	15	0	0	0	0	0	10	0	0	0	0	0	0	0	0	2	0	0	0	0	0	0	0	0	0	0	0	0	0	0	0	0	0	0	0	0	0	0	0	0	0	0	1	0	3	0	0	16	0	0	0	0	0	1	0	0	0	0	0	0	0	0	0	0	0	0	0	0	0	1	0	2	0	0	0	2	0	17	0	0	0	0	0	0	0	0	0	0	0	0	0	0	0	0	5	0	4	3	0	0	0	0	0	0	0	0	0	0	0	0	0	0	0	0	0	4	0	0	0	0	0	0	0	0	0	0	0	0	5	0	0	0	0	1	0	0	0	0	0	0	0	0	0	0	0	0	0	3	0	0	0	0	0	0	0	0	0	0	0	0	0	0	0	0	0	0	0	0	0	0	0	0	4	0	0	1	0	0	0	0	0	0	3	0	0	1	11	0	0	0	0	0	0	0	10	0	0	0	3	2	0	0	0	8	10	6	0	0	9	0	0	0	2	0	0	0	0	0	0	0	0	0	0	3	0	0	0	3	0	6	0	0	0	0	0	0	0	0	0	0	3	0	0	0	0	1	0	0	0	0	0	0	0	0	2	0	0	0	0	0	0	0	0	0	2	1	0	2	0	0	0	0	3	21	0	0	7	2	0	0	0	0	3	0	0	0	0	0	0	0	0	5	0	0	0	0	0	0	1	0	0	1	0	0	0	0	0	0	1	0	0	0	0	2	0	3	0	0	0	0	0	0	0	0	0	0	0	0	0	0	0	0	0	0	0	0	0	9	0	0	0	0	0	0	0	0	0	0	0	0	0	0	2	0	0	0	0	0	15	0	0	0	0	0	0	0	0	0	7	0	0	1	0	0	0	10	0	0	9	0	0	0	0	0	0	0	11	0	0	0	0	0	0	0	7	0	0	0	0	0	0	0	0	0	0	0	0	1	0	0	0	0	0	0	7	0	4	0	0	0	0	0	0	7	0	0	4	0	0	0	0	0	2	0	0	0	0	0	1	8	0	0	0	0	0	0	0	0	0	0	0	0	0	0	0	0	57	24	0	1	3	0	0	0	0	0	0	0	0	0	20	0	0	0	0	0	2	0	0	0	0	0	0	0	0	0	0	0	2	1	2	4	0	0	11	31	0	3	0	0	0	5	0	0	0	0	0	8	4	0	1	0	0	0	0	0	0	0	0	2	0	0	0	0	0	0	0	0	2	0	0	0	0	7	0	0	0	0	2	0	0	0	0	8	3	0	0	0	0	2	0	0	10	3	0	0	0	0	0	0	0	0	0	0	0	4	0	0	0	0	0	0	0	0	0	0	0	0	0	0	2	0	0	0	0	0	0	0	0	2	0	1	0	0	0	0	0	0	0	0	0	5	0	0	0	0	0	0	0	0	2	0	0	0	0	0	0	0	0	0	0	0	0	3	2	0	0	0	0	6	0	0	24	21	0	0	0	0	0	3	0	1	0	0	2	0	0	0	0	0	0	0	1	0	0	0	0	6	2	0	2	0	0	0	0	0	0	0	0	0	0	0	0	0	0	0	0	4	0	0	0	5	0	0	0	0	0	0	0	0	0	0	0	0	0	0	6	0	0	0	5	0	1	0	0	0	3	0	0	4	0	15	0	0	0	0	0	0	0	2	0	0	0	0	0	0	0	0	0	0	0	0	0	0	0	0	0	0	0	0	0	0	0	0	0	0	0	0	0	0	0	0	0	2	0	0	0	0	0	0	2	0	0	0	0	5	1	2	0	0	0	0	0	0	0	0	0	0	0	0	0	0	0	0	0	0	0	0	7	0	2	0	0	0	0	0	0	0	0	1	0	0	0	0	0	0	0	0	0	0	0	0	1	0	0	0	0	0	2	0	0	0	0	0	0	0	0	0	0	0	0	0	0	0	0	0	0	0	0	0	1	0	0	0	2	0	0	0	0	0	0	0	0	0	0	0	0	0	0	0	0	0	0	0	0	0	0	0	0	0	0	0	1	0	0	0	0	0	0	0	0	0	1	0	0	0	0	12	0	0	0	0	0	0	0	0	0	0	0	3	0	0	0	0	5	0	0	0	0	0	0	0	0	0	0	0	0	0	1	0	0	0	0	0	0	3	0	1	0	0	0	0	0	0	0	0	9	0	0	0	0	0	0	0	1	0	0	0	0	1	18	0	0	0	0	0	0	0	0	4	0	0	0	0	15	0	0	3	0	0	0	0	0	0	0	0	0	0	0	1	0	0	0	0	0	0	0	27	0	0	0	0	0	0	0	0	0	0	0	0	0	0	0	0	0	0	0	0	0	0	3	0	0	0	0	0	0	1	0	0	0	5	0	1	0	0	0	0	0	0	0	8	0	0	0	0	0	0	0	2	0	0	0	0	0	0	0	0	0	0	0	3	13	0	12	1	0	0	0	0	0	0	2	0	11	0	0	0	0	1	0	0	0	0	0	0	0	6	0	0	1	0	0	0	4	0	10	0	1	0	0	0	0	0	0	2	0	0	0	0	0	0	0	0	0	0	5	0	0	0	0	0	0	3	0	0	0	0	7	0	0	3	0	0	0	1	0	0	0	0	2	0	0	0	0	0	2	1	2	1	0	0	0	0	0	2	0	0	0	0	0	0	0	0	1	0	0	0	0	0	0	0	0	0	0	0	0	0	5	0	3	0	0	0	0	0	5	0	0	0	0	0	0	0	0	0	0	0	1	0	0	0	0	0	0	0	0	0	0	0	0	0	0	0	0	0	0	0	0	0	0	0	0	5	1	0	20	0	0	0	13	0	0	0	2	0	0	2	0	0	0	0	0	0	0	0	0	0	0	0	7	0	0	0	0	0	0	0	0	0	3	0	12	2	0	0	0	0	0	0	0	0	0	0	1	2	0	0	0	0	0	0	0	0	1	8	0	0	2	2	0	0	0	0	0	0	0	0	0	0	0	0	0	5	0	0	0	0	0	0	0	0	0	0	2	0	0	0	0	0	0	0	0	0	0	0	0	0	0	0	0	0	0	0	0	0	0	0	0	0	0	0	0	0	0	0	0	1	0	0	1	0	0	0	0	0	0	0	0	0	0	0	0	0	0	0	0	0	0	0	0	3	0	0	0	2	0	0	0	0	1	5	0	0	3	0	3	0	0	0	3	6	2	0	0	5	0	0	0	0	0	0	5	0	0	0	0	0	0	0	0	0	0	0	8	0	0	0	0	0	2	1	0	0	0	0	0	0	0	0	0	0	0	0	0	0	0	9	17	0	0	1	0	4	0	0	7	0	0	0	0	1	0	0	0	0	0	0	9	0	0	0	0	0	2	0	9	6	1	0	0	0	0	0	0	0	0	0	2	0	0	4	0	0	0	3	0	2	0	0	5	0	0	0	2	0	0	0	0	0	0	3	3	0	0	0	0	0	8	0	6	0	0	0	0	0	0	0	0	1	0	0	2	0	0	0	0	0	0	0	0	0	0	0	0	0	0	0	0	0	2	0	8	5	0	0	0	0	0	0	1	0	0	0	1	0	0	0	0	0	0	10	0	0	2	0	0	0	0	0	4	0	0	0	0	0	19	0	0	0	4	0	2	0	0	1	0	0	14	0	0	0	0	0	0	0	0	0	2	0	0	0	0	0	0	0	0	0	0	2	0	0	0	0	0	0	0	0	0	0	0	2	0	0	0	0	0	0	0	0	0	0	0	0	0	0	2	0	0	0	0	0	0	0	0	7	0	0	0	0	0	0	0	0	0	0	0	0	0	0	0	0	0	0	0	0	0	0	0	0	0	1	0	0	0	0	0	2	0	0	0	0	0	0	0	2	0	10	0	1	0	0	0	1	0	0	0	0	3	0	0	0	0	0	0	0	0	0	1	0	0	0	0	0	0	0	0	0	0	0	2	0	0	0	0	0	0	0	0	0	0	0	0	0	1	0	0	0	0	0	0	0	0	0	0	0	0	0	0	0	0	0	0	0	0	0	0	0	0	0	0	0	9	2	0	0	0	0	0	0	1	0	0	0	0	0	0	0	0	0	1	10	0	0	0	0	0	0	0	0	0	0	0	0	0	4	0	0	0	0	0	0	0	16	0	0	0	3	1	0	0	0	0	0	0	0	0	0	0	0	0	0	0	1	0	0	0	0	0	0	0	0	1	0	0	0	0	0	0	0	0	0	0	0	0	2	0	4	0	0	0	0	0	0	2	0	0	2	0	6	1	0	0	1	0	0	0	0	0	0	0	0	0	0	0	0	0	1	0	0	0	0	1	0	1	0	0	3	0	4	0	0	0	0	2	0	0	0	0	0	1	0	0	0	0	4	0	0	1	0	0	0	0	0	0	4	0	0	0	3	0	2	11	0	0	0	2	0	0	0	0	0	3	0	0	0	0	0	0	0	1	0	1	0	0	0	0	5	0	0	2	3	0	0	0	0	0	0	0	0	0	0	1	0	0	3	0	0	2	0	0	0	0	0	0	1	2	0	1	1	0	3	0	0	1	0	0	0	3	0	0	0	0	5	3	0	0	4	0	0	0	2	0	0	0	0	0	0	14	2	0	0	1	0	0	0	0	0	0	0	0	0	13	0	0	1	6	0	0	2	0	0	0	0	0	8	0	0	0	0	0	0	0	0	0	2	0	0	0	0	0	0	0	3	0	0	0	0	0	0	0	2	0	0	0	0	0	0	0	0	0	0	3	0	0	0	0	0	0	0	0	0	0	0	0	0	0	3	0	0	0	0	0	2	0	0	1	0	0	0	4	0	0	0	0	0	0	0	0	0	0	0	0	0	0	0	0	0	0	0	0	0	0	0	0	0	0	0	0	0	0	0	0	0	0	6	0	4	0	0	8	1	0	0	0	1	0	1	0	2	5	0	0	0	0	0	0	0	0	0	0	0	0	1	0	0	0	0	3	0	3	13	0	0	0	0	0	0	0	0	0	0	0	0	0	0	0	0	1	2	0	0	0	0	0	5	0	0	0	0	0	4	1	0	5	0	1	0	0	0	0	0	0	3	0	4	5	0	0	2	0	0	0	0	0	0	0	0	0	0	0	0	0	0	1	0	0	0	0	2	0	0	0	0	0	0	0	1	0	0	0	0	0	2	0	0	0	0	16	0	4	0	2	0	0	0	0	1	1	0	2	0	0	0	0	0	0	0	0	5	7	0	0	1	0	0	1	0	0	0	0	0	0	0	0	0	0	0	0	0	0	0	0	0	0	5	0	0	0	0	0	0	0	0	0	0	0	0	0	0	0	0	0	0	0	0	0	0	0	9	2	0	0	0	0	0	12	0	0	0	0	0	0	0	0	0	0	1	0	0	0	0	16	0	0	0	0	0	0	0	0	0	0	0	0	0	4	0	0	0	0	0	0	0	0	5	0	4	0	0	0	6	0	3	0	0	0	0	0	0	0	0	0	10	0	0	0	45	0	0	0	2	0	0	0	0	0	0	0	0	0	1	8	0	0	0	0	0	0	0	0	0	0	0	0	2	0	0	1	0	0	0	0	0	0	0	0	0	0	18	0	0	0	2	0	0	0	0	0	0	5	0	0	0	0	0	0	0	0	0	5	0	0	0	0	4	0	0	5	0	15	1	0	0	0	0	0	0	0	1	0	0	0	0	0	0	0	0	0	0	0	0	0	0	0	0	0	1	0	1	0	0	0	0	1	1	0	0	0	1	0	0	2	0	0	0	0	0	0	0	0	0	0	0	0	0	0	0	1	0	0	0	0	0	0	0	0	10	0	0	0	0	0	0	0	6	0	0	2	0	4	0	0	0	0	0	0	0	0	0	0	0	0	0	0	0	0	9	0	0	0	0	0	0	5	0	0	0	0	0	0	0	0	7	4	0	1	0	0	0	0	0	0	0	0	0	14	2	17	0	0	0	0	0	0	0	0	0	0	0	0	0	0	1	0	0	0	0	0	0	0	0	1	5	0	0	0	2	5	0	0	0	0	0	0	1	0	0	0	0	0	0	0	7	2	0	0	0	0	0	0	0	0	0	0	0	0	1	0	0	0	1	0	0	0	0	0	0	6	0	0	0	0	2	0	2	1	0	1	0	0	0	0	0	0	0	0	0	0	0	0	1	0	0	1	0	0	0	0	0	0	0	0	0	13	0	14	1	0	0	0	0	0	0	0	1	0	0	0	0	0	0	0	0	0	0	1	0	0	0	0	0	1	3	0	4	0	2	0	0	0	0	6	2	0	0	1	0	1	0	0	0	0	0	0	0	0	0	0	0	1	2	0	0	0	4	0	3	0	0	0	0	0	6	0	1	1	0	0	0	0	0	0	0	0	7	0	0	0	0	0	0	0	38	0	0	5	0	0	0	0	0	0	0	0	0	0	3	5	0	0	0	0	0	0	0	9	4	0	0	0	0	0	0	0	0	1	0	0	24	0	0	0	0	0	0	0	0	0	0	0	0	0	0	0	0	0	0	0	0	0	0	5	2	3	0	4	1	0	0	42	0	0	0	0	0	0	0	0	0	16	0	0	0	0	0	0	0	0	2	0	0	0	0	0	0	0	0	0	0	3	0	0	0	0	0	0	0	0	0	0	0	0	0	0	0	0	0	0	0	6	0	12	0	3	0	1	2	0	0	0	0	0	0	0	0	0	0	0	0	0	0	0	0	0	1	5	14	0	5	0	0	0	3	0	0	0	0	2	0	11	0	0	0	0	0	0	0	0	0	0	0	0	0	0	0	0	0	0	0	0	0	0	0	0	0	0	0	10	1	0	0	0	0	0	0	0	0	0	1	0	0	0	0	0	0	0	0	0	0	11	0	0	0	0	1	1	0	0	6	0	0	1	0	0	0	0	0	0	1	0	0	0	0	0	0	0	1	0	0	0	0	2	2	3	0	6	0	0	0	0	0	0	0	0	0	0	3	1	0	0	0	0	0	0	2	2	3	1	0	1	0	0	0	0	0	9	0	0	0	0	0	0	0	0	0	0	1	0	0	0	0	0	0	0	0	0	0	5	0	0	0	0	2	2	0	0	0	0	0	1	17	0	0	0	0	0	0	0	0	0	0	0	0	0	2	0	0	1	0	0	5	0	0	0	0	4	6	0	16	0	0	0	6	0	25	6	0	0	0	1	0	0	0	0	0	0	0	0	0	0	0	0	1	0	0	0	2	0	0	0	0	0	0	0	0	1	0	0	0	0	0	1	0	0	0	0	0	2	0	1	0	0	0	0	0	0	1	0	0	0	0	1	9	0	0	0	0	1	2	0	0	6	2	2	4	0	0	1	0	1	0	1	0	0	0	0	0	1	0	6	0	0	0	0	0	0	0	0	0	0	0	1	0	0	0	0	0	0	0	0	0	0	0	0	0	0	0	1	0	0	0	1	1	0	1	6	0	0	0	0	0	0	0	0	19	0	0	0	0	0	1	0	0	0	0	0	0	0	0	0	0	1	0	0	0	0	0	0	5	0	1	0	0	0	0	0	0	0	0	0	15	0	0	0	0	1	0	0	9	0	0	0	0	0	0	0	0	2	0	0	0	0	0	0	0	0	0	0	0	0	0	0	0	0	1	0	3	0	0	0	2	4	0	0	6	0	0	6	0	4	0	0	0	1	0	0	0	0	1	0	0	0	0	0	0	0	0	0	0	5	0	5	0	0	0	0	0	0	0	0	2	1	0	0	0	0	0	0	0	0	0	0	0	0	0	9	3	2	0	0	0	0	0	0	0	0	0	0	0	0	0	0	2	1	0	0	5	10	0	0	0	0	0	0	8	12	0	0	0	5	0	0	0	0	0	0	0	1	0	0	0	2	0	0	0	0	2	0	0	0	0	0	2	5	0	0	0	1	0	0	0	0	0	3	0	13	3	0	0	0	0	0	0	0	0	8	0	0	0	0	0	0	0	0	0	0	0	0	0	0	2	0	3	0	0	6	0	0	0	0	0	1	0	0	0	0	0	0	0	4	2	0	0	2	0	0	6	0	0	0	0	0	0	4	0	0	0	3	0	0	0	0	0	0	0	1	6	0	0	0	0	0	1	0	0	0	0	0	0	0	0	1	0	0	0	0	0	0	1	0	0	0	0	2	0	0	0	0	0	0	0	0	0	0	0	0	0	0	0	0	0	0	0	0	0	0	0	0	0	0	0	2	5	0	9	3	0	0	5	0	0	0	0	4	0	0	0	0	0	1	0	11	0	0	0	0	0	0	0	0	10	0	0	0	0	1	2	0	0	0	0	0	1	0	1	0	0	0	0	0	0	0	0	2	0	0	0	0	0	0	0	0	0	0	2	0	0	0	0	0	0	0	0	0	0	0	0	0	1	0	0	0	0	0	0	9	0	0	0	8	0	2	0	0	0	0	0	0	1	0	0	0	0	0	0	0	0	0	0	0	0	0	0	0	0	0	0	0	0	0	0	0	3	0	0	11	3	0	0	0	0	0	0	0	0	0	0	3	3	0	0	0	0	0	0	2	1	0	0	0	5	0	0	1	0	0	3	0	4	0	0	2	0	0	2	0	0	0	1	0	0	0	4	0	1	3	0	0	0	0	0	5	0	0	0	0	0	0	1	0	0	0	3	0	1	0	1	0	0	7	0	0	0	0	10	0	0	0	0	0	0	0	0	0	9	0	0	0	0	0	0	4	1	1	9	0	0	0	1	0	0	0	0	0	0	0	0	0	0	0	0	0	0	0	0	9	0	0	0	0	0	0	0	0	0	2	0	0	0	0	0	0	0	0	0	0	0	0	0	0	0	0	0	0	0	0	0	0	0	1	0	0	0	0	7	0	0	0	0	0	0	0	0	0	0	0	0	3	0	0	2	0	2	0	1	0	0	10	0	0	0	0	0	0	0	0	0	0	0	0	2	4	0	10	0	1	0	2	0	1	0	0	0	0	0	0	0	0	0	0	0	0	3	0	1	0	0	0	0	0	1	0	0	0	0	0	1	0	0	4	0	0	0	0	0	0	0	0	0	0	0	0	0	0	0	2	0	0	0	6	0	0	0	1	0	5	0	0	0	3	0	0	0	6	0	0	0	0	0	1	0	0	1	0	0	0	1	2	5	0	0	0	0	0	0	0	0	0	0	3	0	0	0	0	0	0	0	0	0	0	0	0	3	0	1	0	0	1	0	0	0	0	0	0	0	0	0	0	0	0	0	0	0	1	0	0	0	0	0	0	0	0	0	0	0	0	0	0	0	0	0	0	0	0	1	0	0	0	0	0	0	0	0	0	0	2	0	0	6	0	0	0	0	0	0	4	0	0	0	0	0	0	0	1	0	0	0	0	0	0	0	0	0	0	0	0	0	0	7	0	0	0	0	1	0	0	0	0	0	0	0	0	0	0	0	0	0	0	0	0	1	0	0	0	0	0	0	0	0	0	0	2	0	5	0	0	0	0	0	0	0	0	0	0	0	0	0	1	0	0	0	0	0	0	2	0	0	0	0	1	0	0	0	0	6	5	0	1	0	0	0	0	0	0	0	0	0	0	0	2	0	0	0	0	0	0	0	0	0	2	2	0	1	1	0	0	0	0	0	0	0	0	0	0	1	0	0	0	2	0	1	0	0	0	0	0	0	0	0	0	0	0	0	0	0	0	0	0	1	0	0	0	0	3	3	6	0	1	1	0	0	0	0	0	2	7	0	0	0	0	0	1	0	1	0	0	1	3	0	11	7	0	8	0	0	0	0	0	0	0	0	0	0	1	0	0	0	0	0	0	7	0	0	0	0	0	0	0	0	0	0	0	0	0	0	0	0	0	1	0	0	0	0	0	0	4	0	3	0	4	0	0	0	0	0	0	6	0	1	0	0	0	0	1	0	0	0	0	0	0	0	0	0	0	0	0	0	0	0	0	0	3	0	0	0	0	0	0	0	0	0	0	0	0	2	0	0	0	0	0	2	0	7	3	0	0	0	0	0	0	0	0	0	0	0	0	0	0	0	0	1	0	0	2	0	0	0	0	0	3	0	0	0	0	0	0	0	0	7	5	22	0	0	0	0	0	0	0	11	0	0	0	1	0	0	0	0	0	0	0	0	0	0	0	0	0	0	0	0	0	3	6	0	0	0	0	0	0	0	1	0	0	0	0	0	0	0	0	1	0	0	0	0	1	0	0	0	0	0	0	0	2	11	0	0	0	0	0	0	0	0	6	0	23	0	0	40	0	5	0	0	0	0	1	0	2	2	0	0	5	0	0	0	0	4	0	7	0	0	0	0	0	0	0	0	5	0	0	0	0	0	3	0	0	0	0	0	0	0	2	0	2	0	0	0	0	0	0	0	0	0	0	0	0	0	0	0	0	0	0	19	0	12	0	0	1	0	0	0	0	6	0	0	0	0	0	0	0	0	0	0	0	2	0	0	0	0	0	0	0	13	4	0	0	0	0	0	0	0	0	0	0	0	0	0	0	0	0	0	0	0	0	8	0	0	0	0	0	0	0	0	0	0	0	1	0	1	0	7	0	5	0	1	0	1	0	0	0	3	0	0	0	0	1	0	0	0	0	0	0	0	1	0	0	0	0	0	0	0	0	0	0	2	1	7	0	0	0	0	0	0	0	0	0	0	0	0	0	0	0	2	0	0	15	2	0	0	0	3	0	0	0	0	0	0	0	2	0	0	0	0	0	0	0	0	0	4	0	3	0	0	0	0	0	12	0	0	0	7	0	4	0	0	0	8	0	0	0	0	0	0	0	0	0	13	0	0	0	0	0	15	1	0	0	4	0	0	0	0	0	0	1	0	0	0	0	0	0	0	0	0	0	0	0	0	0	0	0	0	0	0	0	0	0	0	0	0	0	0	0	0	4	0	1	1	0	0	0	0	0	0	0	0	0	0	0	0	0	0	0	24	0	0	0	0	0	0	0	0	3	0	0	0	0	0	0	2	0	0	0	0	0	0	0	0	0	0	0	0	0	1	11	1	0	1	1	0	0	26	0	4	3	0	3	0	6	0	0	0	0	0	0	0	0	0	0	0	0	0	0	0	5	0	0	0	0	0	0	0	0	0	0	0	4	0	0	0	0	0	0	0	0	0	0	0	0	1	0	0	0	0	0	4	0	0	0	0	0	0	0	1	4	0	0	0	0	0	0	0	0	0	0	2	0	0	0	1	0	0	0	0	0	0	0	0	0	0	0	0	7	0	0	0	0	0	7	1	0	0	0	0	1	0	0	0	0	0	0	0	0	0	0	1	4	3	14	0	0	0	0	0	0	0	0	0	0	0	0	0	0	6	0	0	0	0	0	0	0	2	0	0	0	0	0	0	0	0	0	0	0	0	0	0	0	0	0	0	0	0	0	0	0	0	3	2	0	0	0	0	0	0	0	13	0	0	0	0	0	0	0	0	0	5	0	0	0	0	0	0	1	0	4	0	0	0	0	0	0	0	0	1	0	22	1	0	0	0	0	1	0	0	0	0	0	0	0	0	0	1	0	0	0	4	0	0	0	3	0	0	0	0	0	22	0	0	0	15	1	0	0	1	0	0	0	0	0	0	0	0	0	0	0	0	1	0	0	0	1	0	0	0	0	0	0	0	0	0	0	3	0	0	0	0	1	2	0	0	0	0	0	0	0	0	0	4	0	0	0	0	0	0	0	7	1	0	3	0	0	13	0	0	0	0	0	0	0	0	0	11	0	0	19	0	0	0	0	0	0	0	0	0	0	0	3	0	0	0	0	0	0	0	0	0	0	0	0	1	1	0	0	0	0	6	6	0	0	0	0	0	1	0	6	0	0	0	4	0	0	0	0	2	0	0	0	0	0	0	0	0	0	0	0	0	2	0	0	0	0	0	0	0	0	1	0	7	0	0	3	0	0	0	3	0	0	1	0	0	0	5	0	0	0	0	0	0	0	1	0	0	0	0	0	0	0	1	0	1	0	0	0	3	0	0	0	0	0	0	0	0	0	0	0	0	9	0	0	0	0	0	0	1	0	0	0	8	6	0	0	0	0	0	0	1	0	0	0	0	5	12	0	2	0	1	0	0	0	0	3	0	1	0	0	0	1	0	0	0	1	4	4	0	0	0	0	0	0	0	0	0	0	0	0	0	0	0	0	0	0	0	0	0	0	0	0	0	3	0	5	4	0	0	0	1	0	6	0	0	0	0	0	0	0	0	0	0	0	4	0	0	3	0	4	0	6	0	0	0	0	4	0	0	0	0	0	0	2	0	0	0	0	0	0	0	0	0	0	0	4	0	0	0	0	0	0	0	0	0	0	0	1	0	0	0	19	2	0	0	0	1	0	0	0	0	4	1	0	0	0	0	0	13	0	0	1	0	0	0	5	0	0	0	0	0	1	3	0	0	0	0	0	0	5	0	0	0	0	0	0	0	0	0	0	0	0	0	0	0	1	4	0	0	0	0	0	0	0	0	0	0	0	0	0	0	0	0	0	0	0	0	0	0	4	0	0	0	0	0	0	0	0	0	0	0	0	1	0	0	0	0	0	0	0	0	0	0	0	0	1	0	1	0	0	0	0	0	0	0	0	0	0	0	6	0	0	0	0	0	0	0	0	0	0	12	0	0	0	0	0	0	0	0	0	0	2	0	0	0	0	0	0	0	0	1	0	0	0	0	1	0	0	2	0	0	0	0	4	2	0	0	0	0	0	0	5	1	1	0	0	0	0	1	0	0	0	0	0	0	3	0	0	1	1	0	0	0	0	0	0	0	0	0	0	3	0	0	0	0	0	3	0	0	16	0	0	0	0	0	2	0	0	0	0	0	0	0	0	0	2	0	0	4	0	1	0	0	0	0	0	0	0	0	0	0	0	1	0	0	1	0	0	0	0	0	0	0	0	1	0	0	0	0	0	0	0	0	2	0	2	0	10	0	0	0	0	0	0	2	0	0	0	0	0	0	0	0	0	1	3	0	0	0	0	0	1	0	1	0	0	0	0	3	1	0	0	0	0	0	0	7	0	0	0	0	0	0	0	0	0	0	0	0	0	0	0	5	7	2	0	0	0	0	0	0	0	1	0	0	0	0	2	5	0	0	0	1	0	0	0	0	0	0	0	6	0	0	0	0	1	0	0	4	0	0	0	10	0	0	0	0	0	7	0	0	56	0	0	0	0	0	0	0	0	0	0	4	0	0	0	0	2	0	0	0	3	0	0	0	0	0	0	1	0	0	0	0	0	0	4	0	0	0	0	0	0	7	0	0	0	0	0	0	0	0	0	1	0	0	0	0	0	0	0	0	0	0	0	0	0	0	2	0	0	0	0	0	0	0	0	0	0	0	0	0	0	0	0	0	0	0	0	1	0	5	0	7	0	0	0	0	0	0	2	0	0	0	0	0	0	0	0	0	0	0	0	0	0	0	0	0	12	0	0	0	1	0	0	0	2	0	0	0	0	0	0	0	2	0	0	0	0	0	0	0	0	0	1	0	0	0	0	0	5	4	8	0	0	0	0	1	0	0	0	0	0	0	2	0	0	1	0	0	0	0	10	0	0	0	0	0	0	0	0	0	0	0	0	0	0	0	0	0	0	0	0	0	0	0	0	0	0	0	0	0	0	0	0	0	0	0	0	0	0	0	0	0	0	0	0	0	0	0	0	0	0	6	0	0	1	0	0	0	0	0	5	0	0	0	0	0	0	0	0	0	5	0	0	0	0	0	0	0	0	0	0	0	0	0	0	0	0	0	0	0	0	0	0	0	0	7	0	0	0	0	0	0	0	1	0	0	0	0	0	0	0	13	0	0	0	0	5	0	0	0	0	0	2	1	0	0	0	0	0	0	0	0	0	2	0	0	0	0	4	0	0	0	0	0	0	0	0	0	0	0	0	0	4	0	2	0	0	0	0	0	0	0	0	0	0	2	0	0	0	0	0	0	0	0	0	0	0	0	0	2	3	0	5	4	0	0	0	0	0	0	0	0	0	1	2	0	0	1	0	0	0	2	2	0	0	0	0	0	0	3	0	0	0	0	0	0	0	0	0	0	0	0	0	0	0	16	0	0	0	0	0	0	0	0	0	0	0	0	0	0	0	0	6	0	0	2	0	0	0	0	0	0	0	7	0	0	0	0	0	5	0	0	0	0	5	0	0	0	1	3	15	0	0	0	0	0	0	5	0	1	6	0	2	0	0	0	2	0	0	0	2	2	0	0	0	0	0	1	0	0	0	0	16	0	1	0	0	0	0	0	1	0	0	0	0	0	0	0	0	0	0	0	0	0	0	5	6	0	0	0	0	0	0	0	0	0	0	0	0	0	0	0	0	0	0	8	0	1	0	0	0	0	0	0	0	0	0	0	0	0	1	0	0	1	1	0	0	0	0	0	0	0	0	0	0	3	0	1	0	0	0	1	0	0	0	7	0	0	0	0	0	0	0	0	0	0	0	0	0	0	0	0	0	4	0	0	4	0	1	0	0	0	0	0	0	0	0	1	0	0	0	0	0	1	2	0	0	0	0	0	0	0	1	0	0	0	0	0	0	0	1	0	0	0	0	0	0	2	8	0	0	0	0	0	0	0	6	0	0	0	0	7	0	2	1	0	0	0	0	0	3	0	0	0	0	0	2	0	2	0	0	1	0	0	0	8	0	0	1	35	0	0	0	0	6	0	0	0	0	0	0	0	7	3	0	0	0	0	2	0	2	0	2	0	1	0	0	0	0	0	4	7	0	13	0	0	0	0	2	18	0	0	9	0	0	2	0	0	10	0	2	0	0	0	0	0	0	0	0	0	0	0	0	0	4	1	0	0	0	0	0	0	0	8	0	0	0	0	0	0	0	0	0	0	0	0	0	0	0	0	0	0	0	0	0	0	0	0	0	0	0	0	0	0	1	1	0	0	0	0	0	0	0	0	2	0	0	0	0	0	0	0	0	0	0	2	0	5	0	0	10	2	4	0	0	0	7	4	0	0	2	0	0	0	0	0	0	1	0	0	0	3	0	0	0	0	0	0	0	0	0	0	0	13	0	0	0	10	4	0	0	0	0	0	0	0	0	0	0	0	0	0	0	17	0	2	0	7	0	0	0	0	0	0	2	0	6	0	0	0	0	0	0	0	0	3	0	0	0	0	0	0	0	2	0	0	0	0	1	1	0	0	0	0	0	1	0	2	0	0	0	0	6	0	0	0	1	0	1	0	0	0	0	0	0	0	0	0	13	0	0	0	2	1	1	0	0	0	0	0	0	0	0	0	0	0	0	0	0	1	0	0	0	0	0	0	0	0	0	0	0	0	0	2	0	0	0	0	0	0	0	0	0	0	0	0	0	1	4	0	0	0	1	0	0	0	2	0	0	0	0	0	0	10	0	0	0	0	0	0	0	0	0	0	13	0	0	0	0	0	0	0	0	0	0	0	1	0	0	0	0	0	9	0	0	0	1	0	5	0	0	0	0	0	3	0	0	0	0	0	0	0	0	0	4	0	0	0	10	0	0	0	1	1	0	0	14	0	8	0	0	0	0	0	9	0	0	0	0	0	0	0	0	0	0	0	0
Root; Nevskiales_Macondimonas_put_pmoA	0	0	0	0	0	0	0	0	0	3	0	0	0	0	0	0	0	0	0	0	0	0	0	0	0	0	0	0	0	0	0	0	0	0	0	0	0	0	0	0	0	0	0	0	0	0	0	23	0	0	0	0	0	0	0	0	0	0	0	0	0	0	0	0	0	0	0	0	0	0	0	0	0	0	0	0	0	0	0	0	0	0	0	0	0	0	0	0	0	0	0	0	0	0	0	0	0	0	0	0	0	0	0	0	0	0	0	0	0	0	0	0	0	0	0	0	658	0	0	0	0	0	0	0	0	0	0	0	0	0	0	0	0	0	0	0	0	0	0	0	0	0	0	0	0	0	0	0	0	0	0	0	0	0	0	0	0	0	0	0	0	4	0	0	0	0	0	0	0	0	0	0	0	0	0	0	0	1	2	0	0	0	0	0	0	0	0	0	0	0	0	0	0	0	0	0	0	0	0	0	0	0	0	0	0	0	0	0	0	0	0	0	0	0	0	0	0	0	0	0	0	0	0	0	0	0	0	0	0	0	0	0	0	0	0	0	0	0	0	0	0	0	0	0	0	0	0	0	0	0	0	0	0	0	0	0	0	0	1	1	0	0	0	0	0	0	0	0	0	0	0	0	0	0	0	0	0	0	0	0	0	0	0	0	0	0	0	0	0	0	0	0	0	0	0	0	0	0	0	0	0	0	0	0	0	0	0	0	0	0	0	0	0	0	0	0	0	0	0	0	0	0	0	0	0	0	0	0	0	0	0	0	0	0	0	0	0	0	0	0	0	0	0	0	0	0	0	0	0	0	0	0	0	0	0	0	25	0	0	0	0	0	0	0	0	0	0	0	0	0	0	0	0	0	0	0	0	0	0	0	0	0	0	0	0	0	0	0	0	0	0	0	0	0	0	2	0	0	0	0	0	0	0	0	0	0	0	0	0	0	0	0	0	0	0	0	0	0	0	0	0	1	0	0	0	0	0	0	0	0	0	0	0	0	0	0	0	0	0	0	0	0	0	0	0	0	0	0	0	0	0	0	0	0	0	0	0	0	0	1	0	0	0	0	0	0	0	0	0	0	0	0	0	0	0	0	0	0	0	0	0	0	0	0	0	0	0	0	0	0	1	0	0	0	0	0	0	0	0	2	0	0	0	0	0	0	0	0	0	0	0	0	0	0	0	0	0	0	0	0	0	0	0	0	0	0	0	0	0	0	0	0	0	0	0	0	0	0	0	0	0	0	0	0	0	0	0	0	0	0	0	0	0	0	0	0	0	0	0	0	0	0	0	0	0	0	0	0	0	0	0	0	0	0	0	0	0	0	0	0	0	0	0	0	0	0	0	0	0	0	0	0	0	0	0	0	0	0	0	0	0	1	0	0	8	0	0	0	0	0	0	0	0	0	2	0	0	0	0	0	0	0	0	0	0	0	0	0	0	1	0	0	0	0	0	0	0	0	0	0	0	0	0	0	0	0	0	0	0	0	0	0	0	0	0	0	0	0	0	0	0	0	0	0	0	0	0	0	0	0	0	0	0	0	0	0	0	0	0	0	0	0	0	0	0	0	0	0	0	1	0	5	1	0	0	0	0	0	0	0	0	0	0	0	0	0	0	0	0	0	0	0	63	0	0	0	0	0	0	0	0	0	0	0	0	0	0	0	0	0	0	5	0	0	0	0	0	0	0	0	0	0	0	0	0	0	0	0	0	0	0	0	0	0	0	0	0	0	0	0	0	0	0	0	0	0	0	0	0	0	0	0	0	0	0	0	0	0	0	0	0	0	0	1	0	0	0	0	0	0	0	0	0	0	0	0	0	0	0	0	0	0	0	0	0	1	0	0	0	0	0	0	0	0	0	0	0	0	0	0	0	0	0	0	18	0	0	0	0	0	0	0	0	0	0	0	0	0	0	0	0	0	0	0	0	0	0	0	0	0	0	0	22	0	0	0	0	46	0	0	0	0	0	0	0	0	0	0	0	0	0	0	0	0	0	0	0	0	0	0	0	0	0	0	0	0	0	0	0	0	0	0	0	0	0	0	0	0	0	0	0	0	0	0	0	0	0	0	1	0	0	0	0	0	0	0	0	0	0	0	0	0	0	0	0	0	0	0	0	0	0	0	0	0	0	0	0	0	0	0	0	0	0	0	0	0	0	0	0	0	0	0	0	0	0	0	0	0	0	0	0	0	0	0	0	0	0	0	0	0	0	0	0	0	0	0	0	3	0	0	0	0	0	0	0	0	0	0	0	0	0	0	1	0	0	0	0	0	0	0	0	0	0	0	0	0	0	0	0	0	0	0	0	0	0	3	0	0	0	0	0	0	0	1	0	0	0	0	0	0	0	0	0	0	0	0	0	0	0	0	0	0	0	0	0	0	0	0	0	0	0	0	0	0	0	0	0	0	0	0	0	0	0	0	0	0	0	0	0	0	0	0	0	0	0	0	0	0	0	0	0	0	0	0	0	0	0	0	7	0	0	0	0	0	0	0	0	0	0	1	0	0	0	0	0	0	0	0	0	0	0	0	0	0	0	0	0	0	0	0	0	0	0	0	0	0	0	0	0	0	0	0	0	0	0	0	0	0	0	0	0	0	0	0	0	0	0	0	0	0	2	0	0	0	0	0	0	0	0	0	0	0	1	1	0	0	0	0	0	0	0	0	0	0	0	0	0	0	0	0	0	0	0	0	0	0	0	0	0	0	0	0	0	0	0	0	0	0	0	0	0	0	0	0	0	0	0	0	0	0	0	0	0	0	0	0	0	0	0	0	0	0	0	3	0	0	0	0	0	0	0	0	0	0	0	0	0	0	0	0	0	0	0	0	0	0	0	0	0	0	0	0	0	0	0	0	0	0	0	0	0	0	0	0	0	0	0	0	0	0	0	0	0	0	1	0	0	0	0	0	0	0	0	0	0	0	0	0	0	0	0	0	0	0	0	0	0	0	0	0	0	0	0	0	0	0	0	0	0	0	0	0	2	0	0	0	0	0	0	0	0	0	0	0	0	1	0	0	0	0	0	0	0	0	0	0	0	0	1	0	0	0	0	0	0	0	0	0	0	0	0	1	0	0	16	0	0	0	0	0	0	10	0	0	0	0	0	0	0	0	0	0	0	0	0	0	0	0	0	0	0	0	0	0	0	0	0	0	0	0	0	0	0	0	0	0	0	0	0	0	0	0	0	0	0	0	0	0	0	0	0	0	0	0	0	0	0	0	1	0	0	0	0	0	0	0	0	0	0	0	0	0	0	0	0	0	0	0	0	0	0	0	0	0	0	0	0	0	0	0	0	1	1	0	0	0	0	0	0	0	0	0	0	0	0	0	0	0	0	0	0	0	0	0	0	0	182	0	0	0	0	0	0	0	0	0	0	0	0	0	0	0	0	0	0	0	0	0	0	0	0	0	0	0	0	0	0	0	0	0	0	0	0	0	0	0	0	0	0	0	0	0	0	0	0	0	0	0	0	0	0	0	0	0	0	0	0	0	0	0	0	0	0	0	0	0	0	0	0	0	0	0	0	0	0	0	0	0	0	0	0	0	0	0	0	0	0	0	0	0	0	0	0	0	0	0	0	0	0	0	0	0	0	0	0	1	0	0	0	0	0	0	0	0	0	0	0	0	0	0	0	0	0	5	0	0	0	0	6	0	0	0	0	0	0	0	0	0	0	0	0	0	0	0	0	0	0	0	0	0	0	0	0	0	0	0	0	0	0	0	0	0	0	0	0	0	0	0	0	0	0	0	0	0	1	0	0	0	0	0	0	0	0	0	0	0	0	0	0	0	0	0	0	0	0	0	0	0	0	0	0	0	0	0	0	0	0	0	0	0	0	0	0	0	0	0	0	0	0	0	0	0	0	0	0	0	0	0	0	0	0	0	0	0	0	0	0	0	0	0	0	0	0	0	0	0	0	0	0	0	0	0	0	0	0	0	0	0	0	0	0	0	0	0	0	0	0	0	0	0	0	0	0	0	0	0	0	0	0	0	0	0	0	0	0	0	0	0	0	0	0	0	0	0	0	0	0	0	0	0	0	0	0	0	0	0	0	0	0	0	0	0	0	0	0	0	0	0	0	0	0	0	0	0	0	0	0	0	0	0	0	0	0	0	0	0	0	0	0	0	0	0	0	0	0	0	0	0	0	0	0	0	0	0	3	0	0	0	0	0	0	0	0	0	0	0	0	0	0	0	0	0	0	0	0	0	0	0	0	0	0	0	0	0	0	0	0	0	0	0	0	0	0	0	0	0	0	0	0	0	0	0	0	8	0	0	0	0	0	0	0	0	0	0	0	0	0	0	0	0	0	0	0	0	0	0	0	0	0	0	0	0	0	0	0	0	0	0	0	0	0	0	0	0	0	0	0	0	0	0	0	0	0	0	0	0	0	0	0	0	3	0	0	0	0	0	0	0	0	0	0	0	0	0	6	0	0	0	0	0	0	0	0	0	0	0	0	0	0	0	0	0	0	0	0	0	0	0	0	0	0	0	0	0	0	0	0	0	0	0	0	0	0	0	0	0	0	0	0	49	0	0	0	0	0	0	0	0	0	0	0	0	0	1	0	0	0	0	0	0	0	0	0	0	0	0	0	0	0	0	0	0	0	0	2	0	2	0	1	0	0	0	0	0	0	0	0	0	0	0	0	0	0	0	0	0	0	0	0	0	0	0	0	0	0	0	0	0	0	0	0	0	0	0	0	0	0	0	0	0	0	0	0	0	0	0	0	0	0	0	0	0	1	0	18	0	0	0	0	0	0	0	0	0	0	0	0	0	0	0	0	0	0	0	0	0	0	0	0	0	0	0	0	0	0	0	0	0	0	0	0	0	0	0	0	0	0	0	2	0	0	0	0	0	0	0	0	0	0	0	0	0	0	0	0	0	0	0	0	0	0	0	0	0	0	0	0	0	0	0	0	0	0	0	0	0	0	0	0	0	0	0	0	0	0	0	0	0	0	1	0	0	0	0	0	0	0	0	0	0	0	0	0	0	0	0	1	0	0	0	0	0	0	0	0	0	0	0	0	1	0	0	0	0	0	0	0	0	0	0	0	0	0	0	0	0	0	0	0	0	0	0	0	0	0	0	0	0	0	0	0	0	0	0	0	0	0	0	0	0	0	0	0	0	0	0	0	0	0	0	0	1	0	0	0	0	0	0	0	0	0	0	0	0	0	0	0	0	0	0	0	0	0	0	0	0	11	0	0	0	0	0	0	0	0	0	0	0	0	1	0	0	0	0	0	0	0	0	0	0	0	0	0	0	0	0	0	0	0	0	0	0	1	0	0	0	0	0	0	0	0	0	0	0	0	0	0	0	0	0	0	0	0	0	0	0	0	0	0	0	0	0	0	0	0	0	0	0	0	0	0	0	2	0	0	0	0	0	0	0	0	0	1	0	0	0	0	0	0	0	0	0	0	0	0	0	0	0	1	0	0	0	0	79	0	0	0	0	0	0	0	0	0	0	0	0	0	0	0	0	0	0	0	0	0	0	0	0	0	0	0	0	0	0	0	0	0	0	0	0	0	0	0	0	0	0	0	0	0	0	0	0	0	0	0	0	0	0	0	0	0	0	0	0	0	0	0	0	0	0	0	0	0	0	0	0	0	0	0	0	0	0	0	0	0	0	0	0	0	0	0	0	0	0	0	0	0	0	0	0	0	0	0	0	0	0	0	0	0	0	0	0	0	0	0	0	0	0	0	0	0	0	0	0	0	0	0	0	0	0	0	0	0	0	0	0	0	0	0	0	0	0	0	0	0	0	0	0	0	0	0	0	0	0	0	0	0	0	0	0	0	0	0	0	0	0	0	5	0	0	0	0	0	0	0	0	0	0	0	0	0	0	0	0	0	0	0	0	0	0	0	0	0	0	0	0	0	37	0	0	0	0	0	0	0	0	0	0	0	0	0	0	0	1	0	0	0	0	0	0	0	0	0	0	0	0	0	0	0	0	0	0	0	0	0	22	0	0	0	0	0	0	0	0	0	0	0	0	0	0	0	0	0	0	0	0	0	0	0	0	0	0	0	0	0	0	0	0	0	2	0	0	0	0	0	0	0	0	0	0	0	0	0	0	0	0	0	0	0	0	0	0	0	0	0	0	0	0	0	0	0	0	0	0	0	0	0	0	0	0	0	0	0	0	0	0	0	0	0	0	0	0	0	0	0	0	0	0	0	0	0	0	0	0	0	0	0	0	0	0	0	0	0	0	0	0	0	0	0	0	0	0	0	0	0	0	0	0	0	0	0	0	0	0	0	0	0	0	0	0	0	0	0	0	0	0	0	0	0	0	0	0	0	0	0	0	0	0	0	0	0	0	0	0	0	0	0	0	0	0	1	0	0	0	0	0	0	0	0	0	0	0	0	0	0	0	0	0	0	0	0	0	0	0	0	0	0	0	0	0	0	0	0	0	0	0	0	0	0	0	0	0	0	0	0	1	0	0	0	0	0	0	0	0	0	0	0	0	0	0	0	0	0	0	0	0	0	0	0	1	0	0	0	0	0	0	0	0	0	1	0	0	0	0	0	0	0	0	0	0	0	0	0	0	0	0	0	0	0	0	0	0	14	0	0	0	0	0	0	0	0	0	0	0	0	0	0	0	1	0	0	0	0	0	0	0	0	0	0	0	0	0	0	0	0	0	0	0	0	0	0	0	0	0	0	0	0	0	0	0	0	0	0	0	0	0	0	21	0	0	0	0	0	0	0	0	0	0	0	0	0	0	0	0	0	0	0	0	0	0	0	0	0	0	0	0	0	0	0	0	0	0	0	0	0	0	0	0	0	0	0	0	0	0	0	0	0	0	0	0	0	0	0	0	0	0	0	0	0	0	0	0	0	0	0	0	0	0	0	0	0	0	0	0	0	0	0	0	0	0	0	0	0	0	0	0	0	0	0	0	7	0	0	0	0	0	0	0	0	0	0	0	0	0	0	0	0	0	0	0	0	0	0	0	0	0	0	0	1	0	0	0	0	0	0	0	0	0	0	0	0	0	0	0	0	0	0	0	0	0	0	0	0	0	0	0	0	0	0	0	0	0	0	0	0	0	0	0	0	0	0	0	0	0	0	0	0	0	0	0	0	0	0	0	0	0	0	0	0	0	0	0	0	0	0	0	0	0	0	0	0	0	0	0	0	0	0	0	0	0	0	1	0	0	0	0	0	0	0	0	0	0	0	0	0	0	0	0	0	0	0	0	0	0	0	0	0	0	0	0	0	0	0	0	0	0	0	0	0	0	0	0	0	0	0	0	0	0	0	0	0	0	0	0	0	0	0	0	0	0	0	0	0	0	1	0	0	0	0	0	0	0	0	0	0	94	0	0	0	0	0	0	0	0	0	0	0	0	0	0	0	0	0	0	0	0	0	0	0	0	0	0	0	0	0	0	0	0	0	0	0	0	0	0	0	0	0	0	0	0	0	0	0	0	0	0	0	0	0	0	0	0	0	0	0	0	0	0	0	0	0	0	0	0	0	1	0	0	0	0	0	0	0	0	0	0	0	0	0	0	0	0	0	0	0	1	0	73	0	0	0	0	0	0	0	0	0	0	0	0	9	0	0	0	0	0	0	0	0	0	0	0	0	0	0	0	0	0	0	0	0	0	0	0	0	0	0	0	0	0	0	0	0	0	0	0	0	0	0	0	0	0	0	0	0	0	0	0	0	0	0	0	0	0	0	0	0	0	0	0	0	0	0	0	0	0	0	0	0	0	0	0	0	0	0	0	0	0	0	0	0	0	0	0	0	0	0	0	0	0	0	0	0	0	0	4	0	0	0	0	0	0	0	0	0	0	0	0	0	0	0	0	0	0	0	0	0	0	0	0	0	0	0	0	0	0	0	0	0	0	0	0	0	0	0	0	0	0	0	0	0	0	0	0	0	0	0	0	0	0	0	0	0	0	0	0	0	0	0	0	0	0	0	0	0	0	0	0	0	0	0	0	0	0	0	0	0	0	0	0	0	0	0	0	0	0	0	0	0	0	0	0	0	2	0	0	0	0	0	0	0	0	0	0	0	0	0	0	0	0	0	0	0	0	0	0	0	0	0	0	0	0	0	0	0	0	0	0	0	0	0	0	0	0	0	0	0	0	0	0	0	0	0	0	0	0	0	0	0	0	0	0	0	0	0	0	0	0	0	0	0	0	0	0	0	0	0	0	0	0	55	0	0	0	0	0	0	0	0	0	0	0	0	0	0	0	0	0	0	0	0	0	0	0	0	0	0	0	0	0	0	0	1	0	0	0	0	0	0	0	0	0	0	0	0	0	0	0	0	0	0	0	0	0	0	0	0	0	0	0	0	0	0	0	0	0	0	0	0	0	0	0	0	1	0	0	0	0	0	0	0	0	0	0	0	0	0	0	0	0	0	0	0	0	1	0	0	0	0	1	0	0	0	0	0	0	0	0	0	0	0	0	0	0	0	2	0	0	0	0	0	0	0	0	0	0	0	0	0	0	0	0	0	0	0	0	0	0	0	0	0	0	0	0	0	0	0	0	0	0	0	0	0	0	0	0	0	0	0	0	0	0	0	0	0	0	0	0	0	0	0	0	0	0	0	0	0	0	0	0	0	0	0	0	1	0	0	0	0	0	0	0	0	0	0	0	0	0	0	0	0	0	0	0	0	0	0	0	0	0	0	0	0	0	0	0	0	0	0	0	0	0	0	0	0	0	0	0	0	0	0	0	0	0	0	0	0	0	0	0	0	0	0	0	0	0	0	0	0	0	0	0	0	0	0	0	0	0	0	0	0	0	0	0	0	0	0	0	0	0	0	0	0	0	0	0	0	0	0	0	0	0	0	0	0	0	0	0	0	0	0	0	0	0	0	0	0	0	0	0	0	0	0	2	0	0	0	0	0	0	0	0	0	0	0	0	0	0	0	0	0	0	0	0	0	0	0	0	0	0	0	0	0	0	0	0	0	0	0	0	0	0	0	0	0	0	0	0	0	0	0	0	0	0	0	0	0	0	0	0	0	0	0	0	0	0	0	0	0	0	0	0	0	0	0	0	0	2	0	0	0	0	0	0	0	0	0	0	0	0	0	0	0	0	0	0	0	0	0	0	0	0	0	0	3	0	0	0	0	0	0	0	0	0	0	0	0	0	0	0	0	0	39	0	0	0	0	0	0	0	0	0	0	0	0	0	0	0	0	0	0	0	0	0	0	0	0	0	0	0	0	0	0	0	0	0	0	0	0	0	0	0	0	0	0	0	0	0	0	0	0	0	0	0	0	0	0	0	0	0	0	0	0	0	0	0	0	0	0	0	0	0	0	0	0	0	0	0	0	0	0	0	0	0	0	0	1	0	0	0	0	0	0	0	0	0	0	0	0	0	0	0	0	0	0	0	0	0	0	0	0	0	0	0	3	0	0	0	0	0	0	0	0	0	0	0	0	0	0	0	0	0	0	0	0	0	0	0	0	0	0	0	0	0	0	0	0	0	0	0	0	0	0	0	0	0	0	0	0	0	0	0	0	0	0	0	0	0	0	0	0	0	0	0	0	0	0	0	0	0	0	0	0	0	0	0	0	0	0	0	0	0	0	0	0	0	0	0	0	1	0	0	0	0	0	0	0	0	0	0	0	0	0	0	1	0	0	0	0	0	0	0	0	0	0	0	0	0	0	0	0	0	0	1	0	0	0	0	0	0	0	1	0	0	0	0	0	0	0	0	0	0	0	0	0	0	0	16	0	0	0	0	0	0	0	2	0	0	0	0	0	0	0	0	0	0	0	0	0	0	3	0	0	0	0	0	0	0	0	0	0	0	0	0	0	0	0	0	0	0	0	1	0	0	0	0	0	0	0	0	0	0	0	0	0	0	0	0	0	0	0	30	0	0	0	0	0	0	0	0	0	0	0	0	0	0	0	0	0	0	0	0	0	0	0	0	0	0	0	0	0	0	0	0	0	0	0	0	0	0	0	0	0	0	0	0	0	11	0	0	0	0	0	0	0	0	0	0	0	0	0	0	0	0	0	0	0	0	0	0	0	0	0	0	0	0	0	0	0	0	0	0	0	0	0	0	0	0	0	0	0	0	0	0	0	0	0	0	0	0	0	0	0	0	0	0	0	0	0	0	0	0	0	0	0	0	0	0	0	0	0	0	0	0	0	0	0	0	0	0	0	0	0	0	0	0	0	0	0	0	0	0	0	0	0	0	0	0	0	0	0	0	0	0	0	0	0	0	0	0	0	0	0	0	0	0	0	0	0	0	0	0	3	0	0	0	0	0	0	0	0	0	0	0	0	0	0	0	0	0	0	0	0	0	0	0	0	0	0	0	0	0	0	0	0	0	0	0	0	0	0	0	0	0	0	0	0	0	0	0	0	0	0	0	0	0	0	0	0	0	0	0	0	0	0	0	0	0	0	0	0	0	0	0	0	0	0	0	0	0	0	0	0	0	0	0	0	0	0	0	0	0	0	0	0	0	0	0	0	0	0	0	0	0	0	0	0	0	0	0	0	0	0	0	0	0	0	0	31	0	0	0	0	0	0	0	0	0	0	0	0	0	0	0	0	0	0	0	0	0	0	0	0	0	0	0	0	0	0	0	0	0	0	0	0	0	0	0	0	0	0	0	0	0	0	0	0	0	0	0	0	0	0	0	0	0	0	0	0	0	0	0	0	0	0	0	0	0	0	0	0	0	0	0	0	0	0	0	0	0	0	0	0	0	0	0	0	0	0	0	0	0	0	0	0	0	0	0	0	0	0	0	0	0	0	0	0	0	0	0	0	0	0	0	0	0	0	0	0	0	0	0	0	0	0	0	0	0	0	0	0	0	0	0	0	0	0	0	0	0	0	0	0	1	0	0	0	0	0	0	0	0	0	0	0	0	0	177	0	0	0	0	1	0	0	0	0	0	0	0	0	0	0	0	0	0	0	0	0	0	0	0	0	0	0	0	0	0	0	0	0	0	1	0	0	0	0	0	0	0	0	0	0	0	0	0	0	0	0	0	0	0	0	0	0	0	0	0	0	0	0	0	0	0	0	0	0	0	0	0	0	0	0	0	0	0	0	0	0	0	0	0	1	2	0	0	0	0	0	0	0	0	0	0	0	0	0	0	0	0	0	0	0	0	0	0	0	0	0	0	0	0	0	0	0	0	0	0	0	0	0	0	0	0	0	0	0	0	0	0	0	0	0	0	0	0	0	0	0	0	0	0	0	0	0	0	0	0	0	0	1	0	0	0	0	0	0	0	0	0	0	0	0	0	0	0	0	0	0	0	0	0	0	0	0	0	0	0	0	0	0	0	0	0	0	0	0	0	0	0	0	0	0	0	0	0	2	0	0	0	0	0	0	0	0	0	0	0	0	0	0	0	0	0	0	0	0	0	0	0	0	0	0	0	0	0	0	0	0	0	0	0	0	0	0	0	0	0	0	0	1	0	0	0	0	0	0	0	0	0	0	0	0	1	0	0	0	0	0	0	0	0	0	0	0	0	0	0	0	0	0	0	2	0	0	0	0	0	0	0	0	0	0	0	0	0	0	0	0	0	5	0	0	1	0	0	0	0	0	0	0	0	0	0	0	0	0	0	0	0	0	0	0	0	0	0	1	0	0	0	0	0	0	0	0	0	0	0	0	0	0	0	0	0	0	0	0	0	0	0	0	0	0	0	0	0	1	0	0	0	0	0	0	0	0	0	0	0	0	0	0	0	0	0	0	0	0	0	0	0	0	0	0	0	0	0	0	0	0	0	0	0	0	0	0	0	0	0	0	0	0	0	0	0	0	0	1	0	0	0	0	0	0	0	0	0	0	0	0	0	0	0	0	0	0	0	0	0	0	0	0	0	0	0	0	0	0	0	0	0	0	0	0	0	0	0	0	0	0	0	0	0	0	0	0	0	0	0	0	0	0	0	0	0	0	0	0	0	0	0	0	0	0	0	0	0	0	0	0	0	0	0	0	0	0	0	0	0	0	0	0	0	0	0	0	0	0	0	0	0	0	0	0	0	0	0	0	0	0	0	0	0	0	0	0	0	0	0	0	0	0	0	0	0	0	0	0	0	0	0	0	0	0	0	0	0	0	0	0	0	0	0	0	1	0	0	0	0	0	0	0	0	0	0	0	1	0	0	0	0	0	0	0	0	0	0	0	0	0	0	0	0	0	0	0	0	0	0	0	0	0	0	0	0	0	0	0	0	0	0	0	0	0	0	0	0	0	0	0	0	0	0	0	0	0	0	0	0	0	0	0	0	0	0	0	0	0	0	0	0	0	0	0	0	0	0	0	0	0	0	0	0	0	0	0	0	0	0	0	0	0	0	0	0	0	0	0	0	0	0	0	0	0	0	0	0	11	0	0	0	0	0	0	0	0	0	0	0	0	0	0	0	0	0	0	0	0	0	0	0	0	0	0	0	0	0	0	0	0	0	0	0	0	0	0	0	0	0	0	0	1	0	0	0	0	0	0	0	0	0	0	0	0	0	0	0	0	0	0	0	0	0	0	0	0	0	0	0	0	0	0	0	0	0	0	0	0	0	0	0	0	0	0	0	0	0	0	0	0	0	0	0	0	0	0	0	0	0	0	0	0	0	0	0	0	0	0	0	0	0	0	0	0	0	0	0	0	0	0	0	0	0	0	0	0	0	0	0	0	0	0	0	0	0	0	0	0	0	0	0	0	0	0	0	0	0	0	0	1	0	0	0	0	0	0	0	0	0	0	0	0	0	0	0	0	0	0	0	0	0	0	0	0	0	0	0	0	0	1	0	0	0	0	0	0	0	0	0	0	0	0	0	0	0	0	0	0	0	0	0	0	0	0	1	0	0	0	0	0	0	0	0	0	0	0	0	0	0	0	0	0	0	0	0	0	0	0	0	0	0	0	0	0	0	0	0	0	0	0	0	0	0	0	0	0	0	0	0	0	0	0	0	0	0	0	0	0	0	0	0	0	0	0	0	0	0	0	0	0	0	0	0	0	0	0	0	0	0	0	0	0	0	0	0	0	0	0	0	0	0	0	0	0	0	0	0	0	0	0	0	1	0	0	0	0	0	0	0	0	0	0	0	0	0	0	0	0	0	0	0	0	0	0	0	0	0	0	0	0	0	0	0	0	0	0	0	0	0	0	0	0	0	0	0	0	0	0	0	0	0	0	0	0	0	0	0	0	0	0	0	0	0	0	0	0	0	0	0	0	0	0	0	0	0	0	0	0	0	0	0	0	0	0	0	0	0	0	0	0	0	0	0	0	0	0	0	0	0	0	0	0	0	0	0	0	0	0	0	0	0	0	0	0	0	0	0	0	0	0	0	0	0	0	0	0	0	0	0	0	0	0	0	0	0	0	0	22	0	0	0	0	0	0	0	0	0	1	0	22	0	0	0	0	0	0	0	0	0	0	0	0	0	0	0	0	0	0	0	0	0	0	0	0	0	0	0	0	0	0	0	0	0	0	0	0	0	0	0	0	0	0	0	0	0	0	0	0	0	0	0	0	0	0	0	1	0	0	0	0	0	0	0	0	0	0	0	0	0	0	0	0	0	0	0	0	0	0	0	0	0	0	0	0	0	0	0	0	0	0	0	0	0	0	0	0	0	0	0	0	0	0	0	0	0	0	0	0	0	0	0	0	0	0	0	0	0	0	0	0	0	0	0	0	0	0	0	0	0	0	0	0	0	0	0	0	0	0	0	0	0	0	0	0	0	0	0	0	0	0	0	0	0	0	0	0	0	0	0	0	0	0	0	0	0	0	0	0	0	0	0	0	0	0	0	0	1	0	0	0	0	0	0	0	0	0	0	0	0	0	0	0	0	0	0	0	0	0	0	0	0	0	0	0	0	0	0	0	0	0	0	24	0	0	0	0	0	34	0	0	0	0	2	0	0	0	0	0	0	0	0	0	0	0	0	0	0	0	0	0	0	0	0	0	0	0	0	0	0	0	0	0	0	0	0	0	0	0	0	0	1	0	0	0	0	0	0	0	0	0	0	0	0	0	0	0	0	0	0	0	0	0	0	0	0	0	0	0	0	0	0	0	1	0	0	0	0	0	0	0	0	0	0	0	0	0	0	0	0	0	2	0	0	0	0	0	0	0	0	0	0	0	0	0	0	0	0	0	0	0	0	0	0	0	0	0	0	0	0	0	0	0	0	0	0	0	0	0	0	0	0	0	0	0	0	0	0	0	1	0	0	0	0	0	0	0	0	0	0	0	0	0	0	0	0	0	0	0	0	0	0	0	0	0	0	0	0	0	0	0	0	0	0	0	0	0	0	0	0	0	0	0	0	0	0	0	0	0	0	0	0	0	0	0	0	0	0	0	0	0	0	0	0	0	0	0	0	0	0	0	0	0	0	0	0	0	0	0	0	0	0	0	0	0	0	0	0	0	0	0	0	0	0	0	0	0	0	0	0	0	0	0	0	0	0	12	0	0	0	0	0	0	0	0	0	0	0	0	0	0	0	0	0	0	0	0	0	0	0	0	0	0	0	0	0	0	0	0	0	0	0	0	0	0	0	0	0	0	0	0	0	0	0	0	0	0	0	0	0	0	0	0	0	0	0	0	0	0	0	0	0	1	0	0	0	0	0	0	0	0	0	0	0	1	0	1	0	0	0	0	0	0	0	0	0	0	0	0	0	0	0	0	0	0	0	0	0	0	0	0	0	0	2	0	0	0	0	0	0	0	0	0	0	0	0	0	0	0	0	0	0	0	0	0	0	0	0	0	0	0	0	0	0	0	0	0	0	0	0	0	0	0	0	0	0	0	0	0	0	0	0	0	0	0	0	0	0	0	0	0	1	0	0	0	0	0	0	0	0	0	0	0	0	0	0	0	0	0	0	0	4	0	0	0	0	0	0	0	0	0	0	0	0	0	0	0	0	0	0	0	0	0	0	0	0	0	0	0	0	0	0	0	0	0	0	0	0	0	0	0	0	0	0	0	0	0	0	0	0	0	0	0	0	0	0	0	0	0	0	0	0	0	0	0	0	0	0	0	0	0	0	0	3	0	0	0	0	0	0	0	0	0	0	0	0	0	0	0	0	0	0	0	0	0	0	0	0	0	0	0	0	0	0	0	0	9	0	0	0	0	0	0	0	0	0	0	0	0	1	0	0	0	0	0	0	0	0	0	0	0	0	0	0	0	0	0	0	0	0	0	0	0	0	0	0	0	0	0	0	0	0	0	1	0	0	0	0	0	0	0	0	0	0	0	0	0	0	0	0	0	0	0	0	0	0	0	0	0	0	0	0	0	0	0	0	0	0	0	0	0	0	0	0	0	0	0	0	0	0	0	0	0	0	0	0	0	0	0	0	0	0	0	0	0	0	0	0	0	0	0	0	0	0	0	0	0	0	0	0	0	0	0	0	0	0	0	0	0	0	0	0	0	0	0	0	0	0	0	0	0	0	0	0	0	0	0	0	0	0	0	0	0	0	0	0	0	0	0	0	6	0	0	0	0	0	0	0	0	0	0	0	0	0	0	0	0	0	0	0	0	0	0	0	0	0	0	1	0	0	0	0	0	0	0	0	0	0	0	0	0	0	0	0	0	0	0	0	0	0	0	0	0	0	0	0	0	0	0	0	0	0	0	0	0	0	0	0	0	0	0	0	0	0	0	0	0	0	0	0	0	0	0	0	0	0	0	0	0	0	0	0	0	0	0	0	0	0	0	0	0	0	0	0	0	0	0	0	0	0	0	0	0	0	0	0	0	0	0	0	0	0	0	0	0	0	0	0	0	0	0	0	0	0	8	0	0	0	0	0	0	0	0	0	0	0	0	1	0	0	0	0	0	0	0	0	0	0	0	0	0	0	0	0	0	0	0	0	0	0	0	0	0	0	0	0	0	0	0	0	0	0	0	0	0	0	0	0	0	0	0	0	0	0	0	0	0	2	0	0	0	4	0	0	0	0	0	0	0	0	0	0	0	0	0	0	0	0	0	0	0	0	0	0	0	0	0	0	0	0	0	0	0	0	0	0	0	0	0	0	0	0	0	0	0	0	0	0	0	0	0	0	0	0	0	0	0	0	0	0	0	0	0	0	0	0	0	0	0	0	0	0	0	0	0	0	0	0	0	0	0	0	0	0	0	0	0	0	0	3	0	0	0	0	0	0	0	0	0	0	0	0	0	0	0	0	0	0	0	0	0	0	0	0	0	0	0	0	0	0	0	0	0	0	0	0	0	0	0	0	0	0	0	0	0	0	0	0	0	0	0	0	0	0	0	0	0	0	0	0	0	0	0	0	0	0	0	0	0	0	0	0	0	0	0	2	0	0	0	0	0	0	0	0	0	0	0	0	0	0	0	0	0	0	0	0	0	0	0	0	0	0	0	0	5	0	0	0	0	0	0	0	0	0	0	0	0	0	1	0	0	0	0	0	0	0	0	0	0	0	0	0	0	0	0	0	0	0	0	0	0	0	0	0	0	0	0	0	0	0	0	0	0	0	0	0	0	0	0	0	0	0	0	0	0	0	0	0	0	0	0	0	0	0	0	0	0	0	0	0	0	0	0	0	0	0	0	0	0	0	0	0	0	0	0	0	0	0	0	0	0	0	0	0	0	0	0	0	0	0	0	1	0	0	0	1	0	0	0	0	0	0	209	0	0	0	0	0	0	0	0	0	0	0	0	0	0	0	0	0	0	0	0	0	0	0	0	0	0	0	0	0	0	0	0	0	0	0	0	0	0	0	0	0	0	0	0	0	0	0	0	0	0	0	0	0	0	0	0	0	0	0	0	0	0	0	0	0	0	0	0	0	0	0	0	0	0	0	0	0	0	0	0	0	0	0	0	0	0	0	0	0	0	0	0	0	0	0	0	0	0	0	0	0	0	0	0	0	0	0	0	0	0	0	0	0	0	0	0	0	0	0	0	0	0	0	0	0	0	0	1	0	0	0	0	0	0	0	0	0	0	0	0	0	4	0	0	1	0	0	0	0	0	0	0	0	0	0	0	0	0	0	0	0	0	0	0	0	0	0	0	0	0	0	0	0	0	0	0	0	0	0	0	0	0	0	0	0	0	0	0	0	0	0	0	0	0	0	0	0	0	0	1	0	0	0	0	3	0	0	0	0	0	0	0	0	0	0	0	0	0	0	0	0	0	0	0	0	0	0	0	0	0	0	0	0	0	0	0	0	0	0	0	0	0	0	0	0	0	0	0	0	0	0	0	0	0	0	0	0	0	0	0	0	0	0	0	0	0	0	0	0	0	0	0	0	0	0	0	0	0	0	0	0	0	0	0	0	0	0	0	0	0	0	0	0	0	0	0	0	0	0	0	0	0	0	0	0	0	0	0	0	0	0	0	0	0	0	0	0	0	0	0	0	0	0	0	0	0	4	0	0	0	1	0	0	0	0	0	0	0	0	0	0	0	0	0	0	0	0	0	0	0	0	0	0	0	0	0	0	0	0	0	0	0	1	0	0	0	0	0	0	0	0	0	0	0	0	0	0	0	0	0	0	0	0	0	0	0	0	0	1	0	0	0	0	0	7	0	0	0	0	0	0	1	0	0	0	0	0	0	0	0	0	0	0	0	0	0	0	0	0	0	0	0	0	0	0	0	0	0	0	0	0	0	0	0	0	0	0	0	1	0	0	0	0	0	0	0	0	0	0	0	0	0	0	0	0	0	0	0	0	0	0	0	0	0	0	0	0	0	0	0	0	0	0	0	0	0	0	0	0	0	0	0	0	0	1	0	0	0	0	0	0	0	0	0	0	0	0	0	0	0	0	0	0	0	0	0	0	0	0	0	0	0	0	0	0	0	0	0	0	0	0	0	0	0	0	0	0	0	0	0	0	0	0	0	0	0	0	0	0	0	0	0	0	0	0	0	0	0	0	0	0	0	0	0	0	0	0	0	0	0	0	0	0	0	0	0	0	0	0	0	0	0	0	0	0	0	0	0	0	0	0	0	0	0	0	0	0	0	0	0	0	0	0	0	0	0	0	0	0	0	0	0	0	0	0	0	0	0	0	0	0	0	0	0	0	0	0	0	0	0	0	0	0	0	0	0	0	0	0	0	0	0	0	0	0	0	0	0	0	0	0	0	0	0	0	0	0	0	0	0	0	0	0	0	0	0	0	0	0	0	0	0	0	2	0	0	0	0	0	0	0	0	0	0	0	0	0	0	0	0	0	0	0	0	0	0	0	0	0	0	0	0	0	0	1	0	0	0	0	1	0	0	0	0	0	0	0	0	0	0	0	0	0	0	0	0	0	0	0	0	0	0	1	0	0	0	0	0	0	1	0	0	0	0	0	0	0	0	0	14	0	0	0	0	0	0	0	0	0	0	0	0	0	11	0	0	0	0	0	0	0	0	0	0	0	0	0	0	1	0	0	0	0	13	0	0	0	0	0	0	0	0	0	0	3	0	0	0	0	0	0	0	0	0	0	0	0	0	0	0	0	0	0	1	0	0	0	0	0	0	0	0	0	0	0	0	0	0	0	0	1	0	0	0	0	0	0	0	0	0	0	0	0	0	0	0	0	0	0	0	0	0	0	0	0	0	0	0	0	0	0	0	0	0	0	0	0	0	0	0	1	0	0	0	0	0	0	1	0	0	0	0	1	0	0	0	0	0	0	0	0	0	0	0	0	0	0	0	0	0	0	0	0	1	1	0	0	0	0	0	0	0	0	0	0	0	0	0	0	0	0	4	0	0	0	0	0	0	0	0	0	0	0	0	0	0	0	0	0	0	0	1	0	0	0	0	0	0	0	0	0	0	0	0	0	0	0	0	0	0	0	0	0	0	0	0	0	0	0	0	0	0	0	0	0	0	0	0	0	0	0	0	0	0	0	0	0	0	0	0	0	0	0	0	0	0	0	0	0	0	0	0	0	0	0	0	0	0	0	6	0	0	0	0	0	0	0	0	0	0	0	0	0	0	0	0	3	0	0	0	0	0	0	0	0	0	0	0	0	0	0	0	0	0	0	0	0	0	0	0	0	0	0	0	0	0	0	0	0	0	0	0	0	0	0	0	0	0	0	0	0	0	0	0	0	0	0	0	0	0	0	0	0	2	0	1	0	0	13	0	0	0	0	0	0	0	0	0	0	0	0	0	0	0	0	0	0	0	0	0	0	0	0	0	0	0	0	0	0	8	0	0	0	0	0	0	0	0	0	0	0	0	0	0	0	0	0	0	0	0	0	0	0	0	0	0	0	0	0	0	0	0	0	0	1	0	0	0	0	2	0	0	0	0	0	0	0	0	0	0	0	0	0	0	0	0	0	0	0	0	0	0	0	0	0	0	0	0	0	0	0	0	0	0	0	0	0	0	0	0	0	0	0	0	0	0	0	0	0	0	0	0	0	0	0	0	0	0	0	1	0	0	0	0	0	0	0	0	0	0	0	0	0	0	0	0	0	0	0	0	0	0	0	0	0	0	0	0	0	0	0	0	0	0	0	0	0	0	0	0	0	0	0	0	0	0	0	0	0	0	0	0	0	0	0	0	0	0	0	2	0	0	0	1	0	0	0	0	0	0	0	0	0	0	0	0	0	0	0	0	0	0	0	0	0	0	0	0	0	0	0	0	0	0	0	0	0	0	0	0	0	0	0	0	0	0	0	0	0	0	0	0	1	0	0	0	0	0	0	0	0	0	0	0	0	0	0	0	0	0	0	0	0	0	0	0	0	0	0	0	0	0	0	0	0	0	0	0	71	0	0	0	0	0	0	0	0	0	0	0	0	0	0	0	0	0	0	0	0	0	0	0	0	0	0	0	0	0	0	0	0	0	0	0	0	0	0	0	0	0	0	0	0	0	0	0	0	0	0	0	0	3	0	14	0	0	0	0	0	0	0	0	0	0	0	0	0	0	0	0	0	0	0	0	0	0	0	0	0	0	0	0	0	0	0	0	0	0	0	0	0	0	0	0	0	0	0	0	0	0	0	0	0	0	0	0	0	0	0	0	0	0	0	0	0	0	0	30	0	0	0	0	0	0	0	0	2	0	0	0	0	0	0	0	0	0	0	0	0	0	0	0	0	0	0	0	0	0	0	0	0	0	0	0	0	0	0	0	0	0	0	0	0	0	0	0	0	0	0	0	0	0	0	0	1	0	0	0	0	0	0	0	0	0	0	0	0	0	0	0	0	0	0	0	0	0	0	0	0	0	0	0	0	0	0	0	0	0	0	0	0	0	0	0	0	0	0	0	0	0	0	0	0	0	0	0	0	0	0	0	0	0	0	0	0	0	0	0	4	0	0	0	0	0	0	0	0	0	0	0	0	0	0	0	0	0	0	0	0	0	0	0	0	0	0	0	0	0	0	0	0	0	0	0	0	0	0	0	0	0	0	0	0	0	0	0	0	0	0	0	0	0	0	0	0	0	0	0	0	0	0	0	0	52	0	1	0	0	0	0	0	0	0	0	0	0	0	0	0	0	0	173	0	0	0	0	0	0	0	0	0	0	0	0	0	0	0	0	0	0	0	0	0	0	4	0	0	0	0	0	0	0	0	0	0	0	0	0	0	0	0	0	0	0	0	0	0	0	0	0	0	0	0	0	0	0	0	0	0	0	0	0	0	0	0	0	0	0	0	0	0	0	0	0	0	0	0	0	0	1	0	0	0	0	0	0	0	0	0	0	0	0	0	0	0	0	1	0	0	0	0	0	1	1	0	0	0	0	0	0	0	0	0	1	0	0	0	0	0	1	0	0	0	0	0	0	0	0	0	0	0	0	0	0	0	1	0	0	0	0	0	0	0	0	0	0	0	0	0	0	0	0	0	0	0	0	0	0	0	0	0	0	0	0	0	0	0	0	0	0	0	0	0	0	0	0	0	0	0	0	0	0	0	0	0	0	0	0	0	0	0	0	0	0	0	0	0	0	0	0	0	0	0	0	0	0	0	0	0	0	0	0	0	2	0	0	0	0	0	0	4	0	0	0	0	0	0	0	0	0	0	0	0	0	0	0	0	0	0	0	0	0	1	0	0	0	0	0	0	0	0	0	199	0	0	0	0	0	0	0	0	0	0	0	0	0	0	0	0	0	0	0	0	0	0	0	0	0	2	0	0	0	0	0	0	0	0	0	0	0	0	0	0	0	0	0	0	0	0	0	0	0	0	0	0	0	0	0	0	0	0	0	0	0	0	0	0	0	0	0	0	0	0	0	0	0	0	0	0	0	0	0	0	0	0	0	0	0	0	0	0	0	0	0	0	0	0	0	0	0	0	0	0	0	0	0	0	0	0	0	0	0	0	0	0	0	0	0	0	0	0	0	0	0	0	0	0	0	0	0	0	0	0	0	0	0	0	0	0	0	0	0	0	0	0	0	0	0	0	0	0	0	0	0	0	0	0	2	0	0	0	0	0	0	0	0	0	0	0	0	0	0	0	0	0	0	0	0	0	0	0	1	3	0	0	0	0	11	0	0	0	0	0	0	0	0	0	0	0	0	0	0	0	0	0	0	2	0	0	0	0	0	0	0	0	0	0	0	0	0	0	0	0	0	0	0	0	0	0	0	0	0	0	0	0	0	0	0	0	0	0	0	0	0	0	0	0	0	17	0	0	0	0	0	0	0	0	0	0	0	0	5	0	0	0	0	0	0	0	0	0	0	0	170	0	0	0	0	0	0	0	0	0	0	0	0	0	0	0	0	0	0	0	1	0	0	0	0	0	0	0	0	0	0	0	0	0	0	0	0	0	0	0	0	0	0	0	0	2	0	0	0	0	0	0	0	0	0	0	0	0	0	0	0	0	0	0	0	0	0	0	0	0	0	0	0	0	0	0	0	0	0	0	0	0	0	0	0	0	0	0	0	0	0	0	0	0	0	0	0	0	0	0	0	0	0	0	0	0	0	0	0	0	0	0	0	0	0	0	0	0	0	0	0	0	0	0	0	0	0	0	0	0	0	0	0	0	0	0	0	0	0	1	0	0	0	0	0	0	0	0	0	0	0	0	0	0	0	0	22	0	0	0	0	0	0	0	0	0	0	0	0	0	19	0	0	0	0	0	0	0	120	0	0	0	0	0	0	0	0	0	39	0	0	0	0	0	0	0	1	0	0	0	0	0	0	0	0	0	0	0	0	0	0	0	0	0	0	0	0	0	0	0	0	0	0	0	0	2	0	0	0	0	0	0	0	0	0	0	0	0	0	0	0	0	0	0	0	0	0	0	0	0	0	0	0	0	0	0	0	0	0	0	0	0	0	0	0	0	0	0	0	0	0	0	0	0	0	0	0	0	0	0	0	0	0	0	0	0	0	0	0	0	0	0	0	0	0	0	17	0	0	0	0	0	0	0	0	0	0	0	0	0	0	0	0	0	0	0	0	0	0	0	0	0	0	0	0	0	0	0	0	0	0	0	0	0	0	0	0	0	0	0	0	0	0	0	0	0	0	0	0	0	0	0	0	0	0	0	0	0	0	0	0	0	0	0	0	0	0	0	0	0	0	0	0	0	0	0	0	0	0	0	0	0	0	0	0	0	0	0	1	0	0	0	0	0	0	0	0	0	0	0	0	0	0	0	0	0	0	0	0	0	0	0	0	0	0	0	0	0	0	0	0	0	0	0	0	0	0	0	0	0	0	0	0	0	0	0	0	0	0	0	0	0	0	0	0	0	0	0	0	0	0	0	0	0	0	0	0	0	0	0	0	0	0	0	0	0	0	0	0	0	0	0	0	0	0	0	0	0	0	0	0	0	0	0	0	0	0	0	0	0	0	0	0	0	0	0	0	0	0	0	0	0	0	0	0	0	0	0	0	0	0	0	0	0	0	0	0	0	0	0	0	0	0	0	0	0	0	0	0	0	0	0	0	0	0	0	0	0	0	0	0	0	0	0	0	1	0	0	0	0	0	0	0	0	0	0	0	0	0	0	0	0	0	0	0	0	0	0	0	0	0	0	0	0	0	0	0	0	0	0	0	0	0	0	0	0	0	0	0	0	0	0	0	0	0	0	3	0	2	0	0	0	0	0	1	0	0	0	0	0	0	0	0	0	0	0	0	0	0	0	0	0	0	0	0	0	0	0	0	0	0	0	0	0	0	0	0	0	1	0	1	0	0	0	0	0	0	0	0	0	0	0	4	0	0	0	0	0	0	2	0	0	0	0	0	0	0	0	0	0	0	0	0	0	3	0	0	2	0	0	0	0	0	0	0	0	0	0	0	0	0	0	0	0	0	0	0	0	0	0	0	0	0	0	0	0	0	0	0	0	0	0	0	0	4	0	0	0	0	1	0	0	0	0	44	0	0	0	0	0	0	0	0	0	0	0	1	0	0	0	0	0	0	0	0	0	0	0	0	0	0	0	0	0	0	0	0	0	0	0	0	0	0	0	0	0	0	0	0	0	0	0	1	0	0	1	0	0	0	0	0	0	0	0	0	0	0	0	0	0	0	0	0	0	0	0	1	18	0	0	0	0	0	0	0	0	0	0	0	0	0	0	0	0	0	0	0	0	0	0	0	0	0	0	0	0	0	0	0	4	0	0	0	0	0	0	0	0	0	0	0	0	0	0	0	0	0	0	0	0	0	0	0	0	0	0	0	0	0	0	0	0	0	0	0	0	0	0	0	0	0	0	0	0	0	1	0	0	0	0	0	0	0	0	0	0	0	0	0	0	0	0	0	0	0	0	0	0	0	0	0	0	0	0	0	0	0	0	0	0	0	1	0	0	0	0	0	0	0	0	0	0	0	0	0	0	0	0	0	0	0	0	0	0	0	0	0	0	0	0	0	0	0	0	0	0	0	0	0	0	0	0	0	0	0	0	33	0	0	0	0	0	0	0	0	0	0	0	0	0	0	0	0	0	0	0	0	0	0	0	0	0	0	0	0	0	0	0	0	0	0	0	0	0	0	2	0	0	0	0	0	1	0	0	0	0
Root; Homologous_pmoA	0	0	0	0	0	0	0	0	0	0	0	0	6	0	1	1	0	0	1	0	0	0	0	1	0	0	0	0	4	0	0	0	0	0	3	5	1	0	0	1	0	3	0	1	0	0	0	0	0	0	1	1	5	0	2	0	1	0	0	0	0	5	4	1	0	5	0	0	0	1	0	0	0	0	0	0	0	0	1	0	0	1	1	2	6	3	0	1	0	1	0	0	0	1	0	0	0	0	0	0	0	4	0	0	5	0	0	2	0	0	0	0	0	0	0	0	0	0	0	0	1	2	1	0	0	3	1	2	0	0	1	0	0	1	0	0	1	0	0	1	0	0	1	0	0	1	0	0	0	0	0	2	0	0	1	0	1	1	2	0	0	0	3	0	1	0	0	0	1	0	1	0	2	0	1	1	1	0	1	0	0	0	0	0	0	2	0	0	0	3	1	3	1	0	0	0	2	3	0	0	1	0	1	0	0	0	0	0	0	0	0	0	1	0	0	2	1	0	0	1	0	0	0	0	3	0	0	1	0	0	0	3	2	2	0	0	0	0	1	1	0	0	4	2	3	1	1	0	0	0	0	0	0	2	0	0	3	0	0	0	0	0	0	0	1	0	0	1	4	1	1	0	0	0	0	0	0	0	0	0	0	1	1	0	0	0	0	1	0	2	0	0	0	10	0	0	0	0	0	1	1	0	1	1	2	2	1	0	0	0	0	0	0	0	0	0	0	4	1	0	3	0	1	0	0	0	0	0	2	0	0	2	0	1	0	3	0	1	0	1	0	0	0	0	0	1	3	0	0	0	1	0	0	0	1	0	1	1	0	3	1	0	0	0	3	0	0	0	1	3	0	0	0	0	2	0	2	1	0	4	0	0	0	4	0	0	0	0	0	3	2	0	2	0	2	0	2	0	0	0	3	3	1	2	3	1	0	0	0	0	2	2	1	1	1	2	0	1	0	0	3	1	0	0	1	0	2	0	0	1	1	0	0	1	0	0	1	0	0	1	0	2	0	0	4	0	0	0	0	0	0	1	1	0	0	0	0	3	0	0	0	0	0	0	1	0	2	1	7	3	2	0	0	0	1	0	0	0	0	3	0	2	2	1	6	1	0	1	0	0	0	0	1	0	0	0	1	2	0	0	0	0	0	0	0	0	1	3	0	4	0	4	0	1	1	3	0	0	0	0	3	0	0	0	4	3	0	1	0	2	2	0	0	5	1	0	0	0	1	3	4	0	0	1	0	0	0	0	0	0	7	0	2	0	0	4	0	0	0	0	0	2	0	1	2	1	0	0	4	0	0	4	0	0	0	0	5	1	2	0	0	0	0	1	0	0	1	0	0	0	7	6	0	0	0	0	3	0	0	1	0	0	0	0	0	3	0	1	0	0	0	3	0	6	0	0	0	3	0	2	4	0	4	0	1	2	4	0	0	0	0	1	1	0	1	3	1	0	0	2	0	2	1	0	0	0	0	1	0	0	10	1	1	0	2	0	1	0	2	0	0	0	0	0	0	0	0	2	4	0	0	0	0	2	0	4	1	0	0	3	0	1	0	0	0	0	2	0	1	0	0	0	0	0	0	0	0	1	0	2	0	4	0	6	0	1	1	0	1	1	0	0	0	0	0	0	0	1	0	0	0	2	0	4	0	0	0	0	3	0	0	1	0	2	1	0	0	1	0	0	0	0	0	1	0	0	0	0	4	3	3	0	0	0	0	0	0	3	0	1	0	4	0	0	1	3	0	0	0	0	0	0	0	2	0	0	0	1	1	0	1	1	0	1	4	0	1	0	1	0	1	0	0	1	0	0	0	1	0	1	0	0	0	0	2	2	0	0	0	1	0	0	0	0	0	0	1	0	1	0	1	0	0	4	0	0	0	1	0	0	0	1	11	2	3	0	0	0	1	1	0	0	0	5	0	0	2	0	0	0	0	1	2	2	1	0	0	0	1	0	0	0	1	2	2	1	0	2	4	1	0	1	2	0	0	8	0	0	0	0	0	0	1	0	2	0	0	0	0	1	4	0	2	0	2	0	0	0	3	0	0	0	2	2	2	3	0	2	0	0	1	4	0	0	1	0	0	0	1	0	0	0	0	4	0	1	1	0	8	0	0	0	2	0	1	0	1	1	0	0	3	1	2	0	0	0	1	1	4	0	2	0	2	2	2	0	0	3	2	1	0	0	0	0	0	0	0	2	2	0	0	2	0	0	0	0	1	0	0	1	0	0	1	0	1	3	2	2	0	0	0	0	0	0	1	0	0	0	1	0	0	0	1	0	4	0	0	2	0	1	2	0	1	0	0	0	0	0	0	0	0	0	0	0	0	3	3	0	1	0	1	8	1	2	3	0	0	0	0	0	3	2	2	0	0	0	0	0	0	7	1	2	2	0	0	0	0	0	3	0	1	0	4	1	0	1	0	2	1	0	0	0	0	1	0	0	0	0	1	0	0	2	2	3	0	1	0	0	3	0	0	5	0	6	1	1	0	0	0	0	2	2	1	0	3	1	3	3	2	1	3	0	0	0	0	1	0	1	0	1	0	0	0	4	0	4	0	2	7	4	1	1	0	0	2	4	1	1	1	0	0	0	0	0	5	2	0	4	4	9	0	0	2	0	1	1	0	0	1	0	0	0	0	0	0	0	0	2	0	3	0	1	0	12	0	2	0	5	0	0	0	0	0	0	0	0	0	2	0	2	0	0	2	0	2	0	1	0	0	0	3	1	2	0	0	0	1	2	0	2	0	1	0	0	0	0	0	0	2	0	3	0	2	0	3	1	5	0	1	0	2	0	0	0	1	0	0	0	0	0	2	0	0	0	0	0	0	0	1	0	1	0	2	0	0	0	2	0	0	0	2	0	0	2	1	0	5	2	6	0	2	3	0	1	0	0	2	0	0	2	0	0	0	0	0	0	2	3	2	0	0	5	0	0	0	0	0	0	0	1	0	0	0	1	1	0	1	0	0	0	0	7	0	0	1	0	0	1	4	3	0	1	0	0	0	0	0	0	2	0	0	1	0	1	4	0	0	0	4	0	0	3	1	0	1	4	0	0	0	3	3	0	0	0	1	4	0	2	1	0	2	0	1	2	0	0	0	4	1	0	2	0	0	3	0	2	0	0	0	0	2	0	0	2	0	0	0	0	0	1	0	3	0	0	0	1	0	2	0	0	1	15	1	0	0	0	0	2	2	0	0	0	0	0	0	0	1	0	0	2	2	3	0	2	0	4	0	0	0	0	0	0	1	1	0	0	0	1	0	0	0	5	1	0	0	0	3	1	2	0	0	0	0	1	0	0	0	0	0	0	0	0	0	0	1	0	0	0	0	0	0	0	0	8	0	4	4	8	1	1	0	0	0	0	4	0	1	1	0	0	0	0	1	0	0	3	0	0	1	2	0	1	0	0	0	0	0	1	1	0	0	0	11	0	1	1	0	0	0	0	0	0	0	0	0	0	0	2	0	2	0	0	1	6	0	6	0	0	2	0	0	1	0	0	2	0	2	0	2	0	2	0	1	0	1	0	1	0	1	0	0	0	0	5	0	0	0	2	1	6	0	0	0	0	0	1	6	1	0	1	0	0	0	0	0	0	0	1	0	19	0	0	0	0	2	4	0	5	1	0	0	0	1	0	1	1	0	3	5	1	0	2	0	0	0	0	0	0	1	0	0	0	0	0	0	0	3	1	0	0	0	0	0	0	2	4	1	1	2	1	0	0	1	0	1	1	0	0	2	0	0	0	0	0	0	1	0	1	0	0	2	1	0	0	0	0	1	0	0	0	0	7	1	0	3	1	2	0	1	0	0	0	1	0	1	0	2	0	3	0	1	0	0	0	0	1	0	1	0	1	0	0	0	1	0	0	3	2	1	0	0	0	2	0	1	0	0	0	0	0	0	0	3	0	1	2	0	0	0	0	0	0	1	3	0	0	1	0	0	1	0	1	1	0	0	0	1	0	0	2	0	1	0	0	0	1	0	0	0	0	0	0	0	0	4	0	6	0	0	0	0	1	0	0	0	0	0	0	2	0	1	0	0	0	0	0	1	0	0	0	0	3	0	5	0	0	0	0	0	1	0	0	0	0	0	0	0	1	0	3	0	5	0	0	1	2	0	2	0	0	0	0	1	0	0	2	0	1	0	1	3	0	5	0	1	0	0	2	0	0	0	0	4	0	2	0	0	0	0	0	1	3	0	0	0	0	0	0	1	2	1	6	0	0	0	0	0	1	0	0	0	0	0	0	0	2	1	0	2	0	0	1	0	1	2	0	0	1	8	0	0	0	5	0	5	1	0	2	0	1	0	0	0	0	1	2	2	0	2	0	0	0	5	0	0	0	0	0	0	0	9	1	0	0	0	0	2	0	4	0	0	0	0	0	2	0	0	0	3	1	4	1	0	0	0	3	0	0	3	0	0	0	0	1	0	1	0	0	0	0	3	0	5	0	1	0	0	0	1	0	0	2	3	0	0	1	0	0	0	2	0	0	0	6	0	0	5	0	0	0	2	0	0	1	0	0	2	1	0	0	0	0	2	0	0	0	9	0	0	0	1	0	0	0	0	0	1	4	0	0	4	0	12	9	0	1	0	1	1	3	2	0	4	5	0	1	11	0	0	3	0	0	0	0	2	0	1	0	1	0	2	0	3	0	0	0	0	0	0	2	0	1	0	0	2	0	0	0	0	0	0	0	0	0	0	1	0	0	0	1	0	0	0	0	4	0	0	1	1	0	0	0	0	4	0	0	0	0	3	0	0	0	0	0	0	2	0	0	0	0	2	0	0	1	1	0	0	0	1	0	0	1	0	0	0	0	0	0	2	0	0	0	1	0	0	3	0	0	0	2	0	0	0	0	3	2	1	1	0	0	0	0	0	0	0	0	0	0	0	0	1	0	1	0	0	1	0	1	3	0	0	6	0	3	0	0	2	0	0	0	0	0	0	0	1	0	4	4	2	0	0	4	0	0	1	0	5	0	0	1	0	0	4	0	0	0	0	7	0	0	3	0	0	0	2	0	0	8	2	0	0	0	0	0	4	0	0	0	0	0	0	3	0	0	1	0	0	0	1	3	2	0	0	1	0	0	1	5	0	0	0	0	0	0	0	0	0	1	1	0	0	0	0	2	5	0	1	1	0	0	0	0	0	0	0	1	0	0	0	0	0	0	3	0	1	2	0	0	0	0	0	7	1	0	0	3	0	0	1	8	0	0	0	0	3	0	0	0	0	0	0	0	0	0	2	0	0	1	6	2	0	0	0	0	0	0	0	13	1	0	0	2	1	0	0	0	2	0	0	2	3	1	0	1	2	1	0	0	0	2	0	1	0	3	0	0	0	1	0	1	0	1	0	0	1	0	2	0	0	0	1	0	3	0	0	4	5	0	1	1	1	0	1	0	1	0	3	3	0	11	0	0	0	0	2	0	0	1	2	1	0	1	6	2	1	13	0	0	0	6	5	0	1	0	6	0	0	0	0	1	0	2	0	0	1	1	0	0	1	2	2	0	0	0	0	1	0	0	0	1	4	0	1	3	0	1	1	3	0	1	0	0	0	0	0	0	0	0	0	0	2	0	3	0	0	0	0	0	0	2	0	2	0	1	2	0	2	1	1	0	3	5	1	1	1	0	0	0	0	1	1	4	0	0	0	0	2	0	0	0	0	2	0	1	0	4	0	0	3	1	3	0	1	0	0	0	2	0	1	0	0	0	0	0	1	0	5	0	0	0	3	0	2	5	0	0	0	0	0	0	2	20	1	1	0	1	1	0	0	0	0	0	1	0	0	1	0	0	0	0	1	0	0	0	0	1	0	0	0	0	0	0	0	1	0	0	0	4	2	0	0	2	0	0	0	3	2	9	2	0	0	0	0	0	1	0	0	1	0	0	0	0	0	0	0	0	0	2	0	0	1	1	3	0	0	2	1	0	1	2	4	1	0	0	0	0	0	0	1	0	0	0	1	2	4	0	0	0	0	0	0	0	0	0	0	3	2	0	0	0	1	0	4	1	0	0	1	2	0	2	1	0	0	0	0	0	1	0	0	7	0	0	0	1	0	0	2	0	0	0	1	0	0	1	1	0	0	1	0	0	3	0	1	0	1	0	1	0	0	0	0	0	1	0	1	0	3	0	3	0	1	0	0	0	0	0	2	0	2	0	0	3	0	0	23	0	0	0	0	0	2	0	0	15	0	3	2	2	4	0	4	2	0	0	0	0	1	0	0	0	1	2	0	0	0	0	0	0	0	0	1	1	1	2	3	0	0	0	1	0	1	0	0	0	1	3	0	2	0	2	1	0	0	0	0	3	0	0	0	2	0	0	0	0	0	1	0	2	0	0	0	2	1	1	1	0	1	0	0	0	2	2	1	0	2	4	0	0	3	0	4	0	0	0	0	0	0	0	1	2	1	1	0	0	4	2	1	0	0	0	3	0	1	1	5	0	0	1	0	4	0	0	0	2	6	0	0	2	1	0	4	0	0	0	0	0	2	0	1	0	0	3	0	0	0	0	0	5	0	5	0	1	0	0	0	1	0	0	3	0	1	1	1	0	0	0	0	0	4	0	0	1	4	0	0	0	0	1	0	0	0	2	4	1	0	0	0	0	0	2	3	3	0	1	0	1	0	0	0	0	0	0	0	2	0	0	5	1	0	0	4	0	0	0	2	3	0	0	0	0	1	1	0	0	0	0	0	0	0	0	3	1	2	2	2	0	1	3	0	1	4	0	2	0	2	0	0	0	0	1	0	0	0	0	0	0	0	3	0	0	0	3	2	0	0	1	4	0	0	2	0	0	0	0	0	0	0	0	1	1	0	0	0	0	0	0	4	0	0	0	0	0	1	2	0	0	2	1	0	0	3	0	0	0	0	0	0	0	0	1	0	0	1	0	0	1	0	0	6	2	0	0	1	0	0	1	1	4	0	0	5	0	2	0	1	2	0	4	1	0	0	0	4	1	0	0	0	0	2	0	0	0	1	0	2	1	0	4	0	0	0	0	1	0	3	0	0	6	0	0	0	1	0	0	3	1	0	2	0	0	0	3	0	3	6	0	3	0	1	0	3	0	0	0	0	2	2	0	0	0	0	0	0	0	0	0	4	0	1	0	1	0	0	0	2	0	0	4	0	0	1	1	1	2	0	0	0	0	0	1	1	0	4	0	1	0	0	6	0	0	1	0	0	0	0	0	1	0	0	0	2	1	0	0	0	0	0	1	0	5	0	1	0	0	2	1	0	0	2	1	1	1	6	0	0	0	0	0	1	2	0	0	0	0	1	0	0	0	0	0	2	2	0	0	0	3	4	4	0	0	0	0	0	0	0	0	0	2	1	0	5	0	0	0	1	2	0	2	1	0	1	1	3	0	0	1	1	0	0	0	1	0	0	2	0	2	1	0	0	2	0	1	1	4	0	0	0	0	2	0	1	0	0	0	0	0	0	0	1	0	3	2	0	0	0	0	2	0	0	0	0	4	0	0	1	0	0	0	1	0	4	0	2	3	2	0	2	0	0	0	0	0	0	0	0	0	1	1	2	0	0	3	0	0	0	0	0	2	0	0	0	0	0	0	0	0	2	0	0	0	3	0	0	1	0	0	1	0	0	0	2	1	0	0	0	0	2	0	0	0	2	0	1	2	0	0	0	2	0	4	0	2	0	0	0	0	0	2	0	0	0	3	0	0	1	0	0	0	0	0	0	0	2	0	0	2	0	1	0	0	1	0	0	0	1	0	0	0	0	0	1	2	0	0	0	0	0	0	2	1	5	1	1	1	0	0	1	0	0	1	5	1	6	0	0	0	0	0	2	3	1	0	0	0	0	0	0	0	0	5	1	0	0	0	0	0	2	0	0	11	3	3	2	2	0	0	3	0	0	0	1	0	0	0	0	0	1	0	0	0	2	0	0	0	2	0	0	0	1	0	3	0	0	0	0	0	0	0	0	1	2	0	0	0	1	2	0	0	1	0	1	1	0	0	1	0	0	0	0	0	0	1	0	1	4	0	0	0	0	3	0	1	0	1	0	0	2	0	0	0	0	1	0	0	1	0	1	1	1	0	0	0	0	0	0	0	0	0	0	2	0	1	0	0	1	1	1	0	0	0	0	0	0	0	0	3	3	2	0	0	1	0	0	0	1	0	0	0	0	0	1	1	3	0	0	2	0	1	0	0	0	0	2	1	0	1	0	0	4	0	2	0	1	0	0	2	0	0	1	0	2	0	1	0	0	0	0	0	0	0	0	2	0	1	0	1	0	1	5	1	0	0	0	1	0	0	0	0	1	1	1	0	0	0	0	3	2	2	0	1	0	0	2	0	0	0	2	2	0	0	0	0	0	0	0	0	4	7	0	6	0	0	0	0	1	0	0	2	0	0	0	0	1	0	5	0	11	0	1	0	0	1	1	0	0	2	0	1	0	1	0	1	1	0	0	0	0	0	0	0	0	0	2	0	0	0	0	0	0	1	0	5	2	0	0	0	0	0	0	0	1	1	0	1	0	0	0	0	0	2	0	0	0	0	1	0	0	1	2	0	0	0	0	0	0	1	1	0	0	1	0	2	2	1	0	0	0	0	0	1	0	0	0	1	0	5	0	0	0	0	0	0	0	1	0	1	0	0	0	1	0	1	0	0	2	0	1	0	0	1	0	1	1	1	1	0	1	8	0	2	0	0	0	2	0	2	3	2	0	0	5	0	0	0	0	1	1	0	0	0	2	0	5	2	0	1	1	0	0	0	1	1	4	0	0	0	0	1	0	0	4	1	0	0	2	1	2	0	0	0	1	0	1	1	0	2	2	0	0	0	7	0	0	2	0	1	3	0	0	0	0	0	1	0	0	0	0	0	1	0	0	0	2	0	0	1	3	0	0	0	0	4	2	0	0	0	0	0	2	6	2	0	1	0	2	0	1	0	0	0	2	1	0	0	3	2	0	0	0	0	2	3	0	0	0	2	0	0	0	0	0	3	0	2	0	3	0	0	0	5	0	0	7	0	5	1	0	3	3	1	0	0	2	0	0	0	0	0	0	1	1	0	1	0	0	0	0	2	1	1	0	0	0	0	0	1	0	1	3	5	3	0	0	0	0	0	3	0	0	3	2	1	4	0	1	0	0	0	0	1	0	0	2	3	1	0	0	0	0	0	0	0	0	1	0	8	1	0	0	1	0	0	3	4	2	0	1	4	0	1	0	0	2	0	2	0	0	0	0	1	0	2	2	2	4	0	0	0	2	2	0	0	3	0	0	0	0	0	0	1	0	0	1	0	0	0	0	0	0	0	0	1	0	0	1	0	0	1	0	0	4	0	0	0	0	0	0	3	0	0	1	0	0	0	0	0	1	0	1	3	0	0	0	0	0	1	0	0	2	2	4	0	0	4	1	0	0	9	0	1	0	0	0	0	0	0	0	0	1	0	0	2	0	1	0	0	0	1	0	0	1	0	0	3	0	2	0	4	4	0	0	0	2	0	0	0	3	0	0	0	0	3	1	0	0	4	1	1	0	0	0	5	0	0	4	0	0	1	0	1	0	0	0	5	2	2	0	0	0	1	0	0	2	2	0	0	0	0	2	1	5	0	0	0	0	0	0	0	0	3	1	0	0	0	0	0	1	1	0	0	0	2	1	3	1	0	0	0	1	0	0	4	0	0	0	0	0	0	0	0	0	0	0	2	1	0	1	0	2	0	0	0	1	0	1	0	1	0	0	0	6	0	0	2	0	0	1	0	3	0	0	0	0	1	0	0	3	0	0	0	0	0	0	1	0	0	2	0	0	0	0	0	1	0	0	0	2	0	0	5	0	0	0	1	0	0	0	4	3	0	0	2	0	0	3	0	1	3	0	3	2	1	0	0	0	0	0	1	0	2	0	0	1	0	0	7	5	0	0	0	0	0	0	0	0	0	1	0	0	2	1	0	1	0	2	0	1	0	0	0	0	1	3	0	2	0	0	1	0	1	0	0	1	0	2	4	0	0	0	0	0	4	1	2	0	0	9	1	1	0	0	1	0	1	0	0	0	0	0	0	0	6	0	0	0	3	0	0	1	0	0	0	0	1	1	0	0	1	0	0	0	1	0	0	0	1	1	4	0	3	7	0	1	0	0	2	2	3	2	0	0	1	2	0	0	2	6	0	0	0	0	11	0	0	3	0	0	0	0	0	2	0	1	0	0	3	2	0	0	0	0	0	5	0	4	0	0	0	0	0	1	0	0	0	0	1	0	0	0	0	1	0	0	0	0	3	2	0	0	0	0	1	0	2	0	0	2	0	0	3	2	0	0	2	4	0	0	0	1	0	0	0	0	1	2	1	1	0	0	0	1	0	0	0	1	0	0	2	3	0	0	1	1	0	0	0	1	0	1	1	0	0	0	1	4	0	0	1	2	1	0	0	0	1	0	0	0	4	1	1	0	5	0	0	0	0	0	0	0	0	1	0	0	0	0	0	10	0	0	3	1	1	1	1	2	0	1	0	0	1	0	0	0	1	0	0	0	0	0	0	0	7	4	0	1	0	0	2	5	0	0	0	4	0	1	0	0	0	0	0	2	2	0	0	3	0	1	1	0	0	0	0	16	2	0	0	0	0	0	0	1	0	0	0	0	0	0	1	0	0	0	0	2	0	0	0	0	2	0	0	2	0	0	0	0	0	1	0	2	2	0	10	0	0	5	0	3	0	0	0	0	0	0	0	6	0	2	1	0	0	5	1	0	0	2	2	3	1	2	0	0	1	0	3	1	1	1	0	0	1	1	0	0	1	0	4	1	1	1	1	2	1	3	0	1	0	0	1	1	0	0	1	10	0	0	1	0	0	0	0	0	0	0	0	0	2	3	2	2	0	0	0	1	0	2	0	0	0	0	1	0	0	0	1	0	0	0	0	0	1	1	0	0	0	0	1	1	0	0	0	0	1	2	0	0	1	0	1	0	0	2	3	0	0	10	0	2	0	0	0	0	1	0	0	2	0	2	1	2	0	0	0	0	0	1	2	0	0	0	3	0	0	1	0	2	0	0	0	0	0	0	2	0	0	0	0	0	0	1	0	0	1	1	0	2	0	0	0	4	1	0	4	0	1	0	0	2	1	0	0	2	0	0	0	0	0	0	0	3	0	0	0	0	2	1	0	2	0	0	0	0	1	0	0	2	1	2	0	1	0	0	0	0	2	0	1	0	0	0	0	5	0	0	1	0	1	0	0	0	1	0	0	1	1	1	2	0	0	0	0	1	0	1	6	0	8	0	0	0	0	0	0	0	0	5	5	0	2	0	0	1	1	0	0	0	4	0	1	0	0	0	0	1	0	0	0	2	0	2	1	0	2	0	1	1	1	2	0	0	6	1	0	0	0	0	1	1	1	2	0	0	4	0	0	0	9	0	0	0	2	1	0	1	0	0	0	0	0	1	0	0	4	0	0	0	0	0	0	0	0	0	0	0	0	3	0	0	0	0	0	0	0	0	0	0	0	2	0	0	0	0	5	0	0	0	0	0	0	0	0	0	0	0	0	0	0	0	2	0	3	0	1	2	0	0	1	0	0	0	0	0	0	1	2	3	0	0	0	1	0	2	0	0	0	0	4	0	1	0	0	0	0	1	0	3	0	0	4	3	0	0	2	1	3	2	0	4	1	0	5	0	0	1	0	0	7	0	0	5	0	0	1	0	2	0	0	1	0	0	3	2	2	0	0	0	2	0	0	0	0	1	0	0	0	0	0	0	1	0	1	0	1	0	0	0	0	0	1	2	0	0	0	1	1	0	0	0	0	0	0	1	0	0	0	0	4	1	0	4	1	1	0	2	3	3	0	1	0	0	0	0	0	2	4	1	1	0	0	0	0	1	0	2	2	2	0	0	2	0	3	1	0	0	0	0	0	0	0	1	0	0	0	0	1	0	0	0	0	1	0	1	0	0	0	0	0	0	0	1	0	2	0	0	0	3	0	1	0	0	0	2	2	1	0	0	0	0	4	2	0	2	0	1	0	0	0	0	0	0	2	0	1	0	0	0	0	0	1	0	0	1	7	0	0	1	5	0	0	0	2	4	2	2	0	0	4	0	2	0	0	0	1	0	0	0	2	0	1	0	1	2	0	0	2	3	1	0	0	0	11	3	4	1	0	0	3	0	0	0	0	0	0	0	0	0	1	2	1	10	5	0	0	1	0	0	0	5	0	1	0	1	0	0	0	0	0	0	2	2	0	2	5	2	1	0	0	0	3	0	0	0	0	1	0	0	0	2	1	1	0	0	0	0	0	1	0	5	0	0	0	0	1	1	0	0	0	1	2	5	0	0	0	2	4	0	1	2	0	1	0	1	0	0	0	0	0	0	5	0	0	0	6	0	1	0	0	2	0	0	0	2	4	0	0	0	22	0	0	0	0	0	0	0	0	0	1	0	0	1	0	0	0	1	1	0	0	0	0	0	2	0	0	2	4	0	0	3	1	3	0	0	6	0	0	0	2	0	0	0	0	0	0	0	0	2	0	0	0	4	0	0	0	1	0	0	0	1	0	0	1	0	0	0	0	0	1	0	2	0	0	1	0	4	0	2	0	0	0	0	0	0	0	2	0	0	0	0	1	2	0	0	3	0	0	0	0	0	1	0	0	0	0	0	8	0	0	0	0	0	0	0	2	1	0	2	0	0	0	0	0	1	1	0	0	0	0	0	1	0	0	0	0	2	1	0	0	0	1	0	0	1	0	0	0	2	1	0	0	3	0	0	2	1	0	0	0	0	1	0	0	0	0	0	0	0	2	1	0	0	0	1	0	0	1	2	0	5	20	2	0	1	0	0	0	0	0	0	0	0	0	1	0	0	0	1	0	0	1	0	0	0	0	1	1	0	3	0	2	0	1	1	0	4	0	0	1	0	1	0	0	0	0	0	22	0	0	0	0	0	0	0	0	1	1	0	1	0	0	1	2	0	1	0	1	5	0	0	0	0	3	2	1	2	1	0	0	1	0	0	1	3	0	1	2	2	0	6	0	5	1	2	0	0	0	1	4	1	0	0	3	0	0	0	0	0	0	0	0	1	2	0	2	0	1	0	1	0	0	0	0	0	0	0	1	2	0	1	0	0	0	1	0	0	0	0	0	6	5	0	0	1	2	2	3	2	0	0	1	0	0	0	0	0	2	0	1	0	0	0	0	0	0	0	0	0	1	0	1	0	0	0	9	0	0	4	2	0	2	0	1	0	0	0	5	3	0	2	7	0	0	0	0	0	1	0	1	0	5	0	3	0	0	0	0	1	0	0	0	0	0	0	1	0	0	0	0	2	0	0	3	0	1	2	3	2	1	0	0	0	0	0	0	0	0	0	2	0	4	1	1	4	0	0	0	2	0	0	0	0	0	0	0	0	0	0	0	2	1	0	4	0	0	1	0	0	1	0	0	0	0	1	3	0	0	0	0	0	0	0	0	1	1	0	0	0	0	1	0	2	0	4	3	0	0	0	0	0	0	0	0	0	0	1	2	0	0	0	1	0	0	0	0	0	1	0	0	0	0	1	1	3	0	0	1	0	0	1	0	0	0	0	2	2	2	2	1	0	5	8	0	0	0	0	1	0	0	0	0	1	0	4	0	1	0	0	3	0	0	2	0	2	0	0	1	0	0	1	0	0	0	3	0	2	0	0	0	0	5	1	1	0	0	1	0	0	1	0	0	0	0	0	0	1	1	6	0	0	0	19	0	0	0	3	1	0	0	2	0	1	0	0	0	0	5	1	1	1	0	3	2	7	4	0	0	0	1	5	9	0	0	2	0	2	0	0	2	1	4	0	0	0	0	0	3	2	0	1	0	0	0	0	5	0	1	3	0	1	0	0	2	0	0	2	0	0	0	0	4	0	0	0	0	0	1	3	3	0	0	1	0	0	0	0	0	2	0	0	0	2	0	0	0	0	0	0	0	0	8	1	0	3	0	2	3	1	0	0	2	0	0	2	3	0	1	0	0	0	2	0	0	1	2	2	0	0	0	0	2	0	0	0	4	0	0	1	0	0	0	0	0	0	0	3	0	5	0	1	0	0	6	0	1	3	0	0	0	0	0	0	0	0	0	0	0	1	1	0	1	0	3	0	0	0	0	0	0	2	0	6	0	0	0	0	0	0	1	0	0	0	0	0	0	0	0	0	0	0	3	0	2	0	6	0	1	0	0	2	2	0	0	4	0	0	0	4	0	1	1	0	4	1	1	0	1	0	0	0	2	0	2	1	0	0	0	0	2	0	0	0	2	0	0	0	0	0	0	0	0	1	0	0	0	0	0	0	0	2	0	1	1	2	0	2	0	0	0	0	0	0	3	1	0	0	2	1	1	0	0	0	0	0	0	0	0	0	1	0	0	0	2	0	0	0	2	5	2	1	0	1	0	0	0	0	0	0	0	4	0	0	0	0	0	0	0	2	5	0	5	0	1	0	0	0	0	0	0	0	1	1	0	0	0	3	1	0	0	0	0	1	0	1	3	0	0	0	0	0	1	0	0	1	0	0	0	1	0	2	1	1	1	0	0	0	0	3	0	1	0	0	1	2	0	2	2	0	1	0	0	0	0	0	2	2	0	1	1	0	0	2	1	1	0	0	0	0	0	0	1	0	0	0	2	0	0	0	1	0	0	0	0	0	0	1	1	0	2	2	0	0	1	0	0	0	1	2	3	0	0	0	0	0	0	0	0	0	0	1	0	1	0	1	0	0	0	0	3	2	0	2	0	4	0	1	0	0	3	4	0	0	1	0	0	0	1	0	2	0	0	0	0	40	1	2	0	0	0	0	0	2	0	0	0	5	3	2	0	1	0	0	0	0	4	2	0	0	3	1	0	0	0	0	0	0	1	0	1	0	0	0	0	2	1	0	0	0	0	1	2	0	0	2	0	0	2	0	0	2	0	1	0	0	0	4	0	2	1	0	0	1	3	0	2	0	4	0	0	2	0	2	0	3	1	1	0	0	0	0	1	0	0	0	0	0	0	0	0	0	0	0	0	0	1	2	1	0	4	0	0	0	0	0	0	0	3	2	0	2	0	0	0	0	0	1	2	0	2	1	0	0	9	1	0	4	0	1	0	0	0	0	0	0	0	3	0	0	2	0	0	0	0	0	4	2	2	0	0	1	6	1	1	1	2	0	2	0	0	2	0	0	0	0	0	0	1	1	0	0	0	0	0	0	0	4	0	1	0	11	0	3	2	0	0	0	1	1	0	6	0	0	0	0	0	2	0	0	0	2	1	0	0	0	0	0	2	0	1	1	0	1	1	3	0	0	0	0	0	0	1	0	0	0	0	0	0	0	1	2	0	0	1	0	0	0	2	0	0	0	6	1	2	0	0	0	0	0	0	2	1	0	4	1	0	1	0	0	1	1	0	0	2	1	1	0	0	1	0	0	0	0	0	2	0	0	0	0	1	2	0	0	0	0	0	0	0	1	4	0	0	0	0	0	0	1	0	0	0	0	0	0	0	0	0	0	0	0	0	0	0	2	0	1	0	0	1	0	1	0	0	1	1	0	0	0	2	0	2	0	0	0	1	0	0	1	0	0	0	1	2	1	0	0	0	1	0	0	0	0	0	1	0	8	0	0	0	2	1	1	0	0	0	2	1	0	0	0	6	1	1	2	0	1	0	0	0	2	2	0	0	2	0	7	0	0	1	1	0	0	0	0	0	0	4	0	0	4	0	3	0	0	0	0	0	0	0	0	0	0	0	0	0	4	0	0	2	3	0	0	2	2	0	0	4	12	0	1	1	0	1	2	0	0	1	0	5	0	0	2	0	0	2	1	2	1	3	0	2	0	0	11	0	0	0	4	2	4	0	0	1	1	0	0	0	0	4	5	0	1	1	0	5	0	0	4	1	0	0	0	0	0	0	0	0	0	0	7	0	0	0	0	0	2	0	0	1	1	0	0	0	0	0	0	0	1	0	0	1	0	0	1	0	2	0	3	1	1	0	1	0	2	1	1	0	1	2	0	1	0	1	1	1	0	0	0	0	0	1	2	0	0	1	0	0	3	0	0	0	1	2	0	0	0	0	0	0	0	0	0	1	2	0	1	3	0	1	0	0	0	0	2	0	4	0	0	0	0	0	0	0	4	3	0	0	1	5	2	2	0	0	0	5	2	0	1	0	2	0	0	0	0	0	0	0	0	0	0	2	2	1	0	0	0	6	1	1	0	1	0	1	2	0	0	0	1	3	0	0	0	1	2	0	0	2	1	0	2	0	0	0	3	0	5	2	0	0	0	0	1	0	1	3	1	0	4	0	0	0	0	0	0	1	0	1	0	2	2	0	1	0	0	0	0	0	0	1	0	0	3	0	0	1	1	0	1	1	0	0	0	0	0	1	0	0	0	0	0	1	0	0	1	0	0	0	0	0	2	0	0	1	0	0	1	0	0	0	1	0	0	1	0	0	0	0	0	2	2	1	1	2	2	0	1	0	2	0	0	0	4	0	1	0	2	0	0	0	1	0	0	0	0	0	0	0	0	0	0	0	0	0	0	0	0	0	0	0	0	0	0	0	2	4	0	0	0	7	1	0	1	0	0	2	1	2	0	2	0	0	3	0	0	0	0	0	3	0	0	0	1	0	0	0	0	0	1	2	0	0	0	0	0	1	0	1	1	9	0	0	0	3	0	0	0	0	2	1	0	3	0	0	0	0	1	0	0	2	0	0	0	1	10	0	2	0	1	0	0	0	7	1	0	2	0	5	5	0	0	0	2	0	0	1	0	0	1	0	2	0	1	1	0	0	2	2	0	4	0	0	0	2	1	0	0	3	0	0	0	0	1	3	0	1	4	1	0	7	1	2	1	2	0	2	1	0	0	1	1	0	1	0	0	0	3	0	2	1	0	0	0	0	0	1	0	17	0	2	1	0	0	3	0	0	0	0	0	0	4	0	0	0	0	1	0	4	0	0	0	1	0	0	0	3	2	0	2	4	0	0	0	1	2	1	0	2	0	1	0	0	0	0	0	0	0	0	1	0	1	0	1	0	0	2	0	0	0	0	0	0	1	0	0	2	0	0	0	1	0	0	4	0	0	1	0	1	3	0	0	0	0	7	0	0	1	0	2	0	6	0	0	0	4	0	0	7	0	0	1	0	2	0	1	0	0	0	0	0	0	0	0	0	4	2	0	0	1	0	0	0	1	0	3	0	0	0	0	0	1	0	0	0	1	0	0	0	0	0	1	0	0	1	0	1	2	2	1	0	1	0	0	0	0	1	0	2	1	0	1	3	0	0	0	0	0	0	1	0	0	1	3	0	2	0	0	2	0	0	0	0	2	1	0	0	2	0	8	0	2	0	0	0	3	2	2	0	1	0	0	0	1	0	0	1	0	3	0	6	0	0	5	1	0	0	7	0	2	0	0	2	0	0	0	0	1	1	0	0	0	0	0	0	0	1	1	2	2	1	2	0	0	0	0	0	0	2	0	0	2	1	0	0	0	0	1	1	0	1	0	2	1	0	0	0	2	4	0	0	2	0	0	0	0	0	0	0	0	0	0	0	0	0	4	2	0	0	0	3	0	1	0	0	2	0	8	3	0	0	3	0	3	2	0	0	3	2	0	0	0	1	0	0	2	0	0	0	3	0	3	0	2	0	0	1	1	0	0	0	1	0	0	2	0	10	0	1	1	0	0	0	0	0	0	1	3	1	0	0	0	3	0	0	0	1	0	0	1	0	0	0	0	0	0	0	4	0	4	1	0	0	3	0	0	0	0	0	0	0	0	1	0	3	0	1	0	0	0	2	0	0	0	1	0	0	5	1	1	0	5	0	0	0	0	4	0	3	0	3	2	0	4	4	0	0	5	0	1	2	0	4	0	0	1	0	0	0	0	3	0	0	0	2	0	0	0	3	0	0	0	4	0	0	0	0	0	0	3	0	0	1	0	0	0	1	0	2	1	0	0	0	0	0	0	0	0	2	0	1	5	1	0	2	3	0	1	0	0	0	0	0	3	0	0	4	0	0	0	0	1	0	0	2	0	6	1	2	0	5	0	0	6	0	2	0	1	0	0	1	0	0	0	0	0	0	0	0	0	0	2	0	0	0	0	0	4	1	0	0	1	3	2	0	2	0	0	3	0	0	0	0	7	2	0	0	0	0	1	3	0	0	0	1	1	0	0	0	0	1	0	2	0	0	0	0	1	0	3	1	0	0	0	0	5	0	0	1	0	0	0	1	0	0	0	0	1	3	2	1	3	1	1	0	0	0	0	0	0	5	1	7	0	1	1	0	0	0	1	1	0	0	0	0	0	0	0	0	0	0	0	0	0	2	3	0	1	0	0	0	2	1	0	1	1	0	2	0	4	2	0	0	0	1	0	0	1	2	0	2	1	0	0	0	1	0	0	1	0	0	14	5	0	0	5	2	0	2	2	0	0	1	2	1	0	0	0	0	0	0	0	0	0	2	0	0	0	0	0	0	0	0	0	1	1	3	0	0	0	0	0	0	2	1	0	0	1	0	0	2	0	0	0	0	0	2	3	0	0	0	0	1	0	1	1	0	0	0	0	1	0	1	0	1	1	2	0	0	0	5	0	0	0	0	0	3	0	0	0	1	0	0	1	0	2	0	0	1	1	2	0	1	0	0	0	0	0	0	2	0	0	6	3	0	0	0	9	0	1	0	1	0	0	0	1	2	1	0	0	0	0	0	0	0	0	1	0	1	0	0	0	0	1	4	1	1	0	0	0	0	1	0	0	0	2	2	0	0	0	0	1	0	6	0	0	3	0	3	0	0	1	0	0	0	0	5	0	0	2	0	1	1	3	0	0	1	0	0	1	0	3	0	0	0	0	0	0	0	0	1	0	0	0	0	0	1	1	1	3	0	2	0	0	2	0	0	0	1	3	0	1	0	0	2	3	1	0	1	0	2	1	0	0	0	0	1	2	0	0	3	0	0	0	5	2	0	0	0	0	4	0	0	0	0	0	0	0	0	0	0	0	0	2	0	2	0	0	1	0	0	1	1	0	0	0	1	1	3	0	0	1	0	0	0	0	0	1	10	0	0	0	0	0	0	0	0	0	0	1	0	0	0	0	0	0	0	0	0	2	3	0	1	0	0	2	0	1	1	0	0	0	1	0	0	0	2	0	0	1	0	0	0	0	1	1	0	0	0	1	0	0	0	0	0	0	0	1	0	0	0	0	4	0	0	0	0	0	1	0	0	0	0	0	0	6	2	0	5	0	0	2	0	0	0	0	0	1	0	1	0	1	1	0	0	0	1	0	1	3	0	0	0	0	0	0	0	0	0	0	0	0	3	0	0	0	0	1	1	0	1	2	0	1	0	0	2	0	1	1	0	0	0	0	0	0	1	0	1	2	0	0	0	0	0	2	1	7	0	2	0	2	0	0	0	8	0	1	0	0	1	0	0	3	0	0	0	0	5	1	0	0	0	0	0	1	0	4	1	0	0	0	0	0	3	0	1	3	1	0	1	0	1	9	0	0	1	0	2	0	0	0	0	0	0	0	0	0	1	0	0	1	1	0	0	0	0	3	1	0	1	0	0	0	0	0	1	6	0	1	0	2	0	0	0	1	0	0	0	0	0	0	0	0	0	2	0	0	1	0	27	0	0	1	1	7	0	0	0	1	6	0	1	0	0	0	1	0	0	0	0	0	0	0	0	0	0	2	0	0	0	0	0	0	0	0	0	1	0	0	0	0	0	0	1	1	1	5	2	0	1	2	0	0	0	1	0	1	0	1	0	0	1	0	0	0	0	2	0	0	1	0	0	0	0	0	0	0	0	4	0	1	0	0	0	0	0	1	0	0	0	9	0	0	0	1	0	0	0	1	1	0	0	0	1	1	0	0	0	0	0	1	0	2	1	0	0	5	0	0	5	0	0	0	1	0	0	0	1	0	0	0	0	0	1	0	1	2	0	4	0	0	0	0	0	0	2	0	3	0	1	0	0	0	2	0	1	0	1	0	0	0	0	2	3	1	3	0	3	0	1	0	1	1	1	0	0	1	0	0	0	1	0	0	0	0	0	0	0	0	0	0	0	0	0	0	0	0	0	0	2	0	1	0	0	1	0	1	0	5	0	1	15	0	0	0	0	7	0	2	1	0	1	4	0	0	1	0	3	2	0	0	0	6	0	1	0	0	0	0	0	2	2	0	0	0	0	5	0	0	0	1	0	0	0	0	2	0	0	0	3	1	0	0	5	1	0	0	0	3	2	1	0	0	0	0	0	0	0	3	1	4	0	0	0	0	0	1	0	2	0	3	0	0	1	1	0	1	1	0	0	2	1	0	0	0	1	0	0	0	0	0	2	0	0	0	0	2	0	0	0	0	1	0	2	0	3	0	0	1	1	1	0	1	1	0	0	2	1	0	0	0	1	0	0	1	0	0	0	0	0	0	2	0	0	6	0	0	0	0	0	0	0	0	0	0	0	3	0	4	0	0	0	2	0	1	1	2	0	0	0	0	0	0	0	0	0	0	0	0	0	0	0	1	1	0	1	0	0	0	0	0	0	0	1	0	1	0	1	0	0	0	0	1	0	0	0	2	0	0	0	0	1	0	0	0	0	0	0	2	0	0	0	0	0	3	0	0	0	4	1	0	7	0	1	0	5	2	0	1	2	0	0	0	0	5	0	0	0	2	0	2	0	7	0	2	2	0	1	0	0	15	0	0	0	0	0	6	2	0	0	0	0	0	0	0	0	0	3	4	1	1	0	0	0	1	0	0	0	1	0	0	0	0	2	0	2	0	0	2	0	0	0	0	0	1	0	1	2	2	0	0	0	2	0	0	0	0	7	0	1	0	0	0	3	0	0	1	0	1	0	0	0	0	0	1	0	0	0	0	2	2	0	1	0	0	0	0	1	0	0	0	0	0	2	1	0	3	0	0	2	0	0	0	0	1	1	0	0	0	0	0	2	0	0	2	0	3	0	0	0	0	0	0	1	1	0	0	0	0	0	0	0	6	2	0	6	4	1	2	2	0	0	1	0	0	0	5	0	0	1	2	0	0	0	1	0	1	0	0	0	0	1	0	0	0	0	0	0	3	0	1	1	0	1	1	0	0	0	1	1	0	1	4	0	3	0	0	1	0	0	0	2	4	0	0	0	2	0	0	0	0	0	0	3	1	1	2	0	0	4	0	0	1	0	0	0	0	0	0	0	3	3	0	2	2	0	0	3	0	0	3	2	0	5	0	3	2	0	0	0	0	4	2	4	0	0	0	0	0	0	0	0	0	0	0	0	0	2	1	2	0	2	0	2	0	1	0	0	0	5	1	1	0	0	0	0	1	2	0	0	0	0	2	0	0	0	0	1	2	0	0	0	0	1	2	1	0	1	2	0	2	0	1	0	3	0	0	0	0	1	0	0	0	0	2	0	0	0	0	0	0	0	0	0	0	1	4	3	3	0	0	0	2	4	0	0	0	0	0	1	0	5	0	1	0	2	2	1	1	0	0	0	0	0	4	0	0	0	0	0	0	0	0	3	0	0	3	0	0	0	0	3	0	0	0	0	0	5	1	1	4	0	0	0	0	0	1	1	2	0	0	1	0	0	0	0	0	0	0	0	0	6	0	0	0	0	0	0	0	0	0	0	0	0	0	0	5	3	1	0	0	0	1	4	4	0	0	0	0	2	0	1	1	2	0	2	1	0	1	0	0	0	1	0	2	0	4	2	0	0	0	0	0	0	0	0	1	0	0	1	1	1	0	0	0	0	1	1	0	0	0	0	2	1	6	0	0	1	0	0	0	0	0	1	5	0	0	0	0	2	0	0	0	1	2	1	3	0	4	0	7	4	0	0	0	1	2	19	0	0	0	0	1	0	0	1	0	2	0	0	0	0	1	0	0	0	0	1	2	0	0	0	0	0	2	2	0	0	0	0	1	1	0	0	0	7	0	0	4	0	0	0	0	0	0	0	1	12	0	0	0	1	3	0	0	0	0	0	0	1	0	0	0	1	0	8	2	0	0	0	0	4	0	0	0	0	0	0	0	1	0	0	1	0	0	0	0	3	18	2	0	0	3	0	0	0	0	0	0	0	0	0	0	0	0	0	0	0	1	0	0	0	2	0	0	0	0	0	0	0	0	2	0	0	0	0	0	0	0	1	1	0	0	3	0	0	3	0	0	1	0	0	1	0	0	0	2	0	1	0	0	0	1	1	5	0	0	2	0	2	0	2	0	0	0	0	0	0	1	4	0	0	0	0	0	1	0	0	4	0	0	2	1	1	0	0	0	2	0	1	2	1	1	0	1	0	0	3	0	0	4	1	0	0	1	0	2	1	0	1	0	0	0	0	5	1	0	0	0	0	0	0	0	0	3	0	1	0	0	0	0	0	4	3	0	0	0	0	0	1	2	4	1	0	1	0	1	1	4	1	0	1	0	2	0	0	0	3	1	0	0	0	0	0	1	0	0	2	1	0	0	0	0	0	0	5	0	0	0	2	0	0	0	0	2	0	1	0	0	0	4	0	3	0	2	1	0	1	1	1	0	0	0	0	1	0	0	1	0	0	2	0	4	3	0	0	4	0	1	0	0	1	1	0	0	5	0	0	1	1	0	0	3	1	0	0	0	2	0	0	1	4	0	0	0	0	4	0	0	1	0	0	4	0	0	2	2	0	0	4	1	5	0	0	0	1	0	0	1	0	0	0	0	0	0	0	0	1	0	0	0	1	0	3	1	0	0	0	0	1	0	0	0	1	1	3	2	4	2	0	0	0	0	0	0	2	1	0	0	0	0	0	0	0	0	1	1	0	1	0	0	0	0	0	0	0	0	1	0	0	0	3	0	2	0	0	0	0	0	0	0	0	0	1	2	0	1	2	0	1	3	0	1	0	0	2	0	3	0	0	0	3	5	0	11	0	0	0	0	0	0	2	1	0	5	0	0	0	2	0	0	0	0	0	0	0	3	2	1	0	0	0	2	0	0	0	1	0	0	0	0	0	0	0	0	2	0	0	0	1	0	0	0	0	0	0	0	0	0	0	4	0	0	0	2	0	0	0	2	0	1	0	1	3	0	0	1	0	0	0	0	1	0	0	0	3	0	1	0	0	2	0	0	0	0	0	0	0	0	0	0	21	1	2	1	0	1	3	1	1	0	2	0	0	5	0	0	0	4	0	4	1	0	0	2	3	1	3	0	0	0	0	0	0	0	1	1	0	1	2	0	0	0	0	0	0	0	0	3	0	0	0	2	0	0	0	1	1	1	16	1	5	0	0	1	0	0	2	0	0	0	0	1	4	0	2	0	0	0	0	0	0	1	1	1	1	0	5	2	0	1	0	0	0	0	0	0	0	0	2	0	0	0	2	1	1	1	10	1	0	5	3	4	0	0	0	0	1	6	0	0	0	4	0	4	1	0	0	0	3	0	0	0	0	0	1	0	0	0	0	1	1	2	0	0	4	0	2	2	1	0	0	0	0	0	2	0	2	0	0	0	0	0	3	0	0	0	0	0	0	0	2	0	1	0	0	1	0	3	0	0	0	5	0	0	1	0	0	0	0	3	3	0	1	0	2	1	2	0	0	0	0	0	3	0	2	0	3	1	0	3	2	2	2	0	0	0	0	0	0	0	0	0	0	3	0	0	1	1	0	0	0	0	2	0	0	0	0	0	1	0	1	0	0	1	0	0	0	3	1	0	0	1	1	7	0	0	0	2	0	0	2	0	1	2	1	0	0	1	1	0	0	0	0	0	1	1	0	0	1	0	0	2	2	0	1	0	3	0	0	0	0	2	0	0	1	0	0	0	0	1	0	1	3	1	0	0	1	1	6	0	0	0	0	0	0	0	0	0	2	0	0	1	3	0	0	0	0	1	0	0	1	0	1	2	0	2	0	6	3	2	0	0	0	0	0
Root; amoA; Nitrospira_clade_A	0	0	0	0	0	0	0	0	0	0	0	0	1	1	3	0	0	0	0	0	0	0	0	0	0	0	0	0	0	0	0	0	0	0	0	0	2	0	0	0	0	0	0	0	0	0	0	0	0	0	0	0	3	0	0	0	0	0	0	0	0	1	1	0	0	1	0	0	0	1	0	2	0	0	0	0	1	0	0	0	0	0	0	0	0	0	7	0	0	1	0	2	0	0	0	0	0	0	0	0	0	2	0	0	0	0	0	0	0	0	0	0	0	0	0	0	0	4	0	0	0	0	0	0	0	0	1	0	1	0	0	0	0	0	0	0	0	0	0	0	0	0	0	0	0	1	0	0	0	0	0	1	0	0	0	0	0	1	0	0	0	0	0	0	4	0	0	0	0	0	0	1	0	1	0	0	0	0	1	0	0	0	0	0	0	0	0	0	0	0	0	6	0	0	0	0	0	0	0	0	0	0	0	0	0	0	0	0	0	0	0	0	0	0	0	1	0	1	0	0	0	0	0	0	1	0	0	0	2	0	0	2	0	0	0	1	0	0	0	0	0	0	0	1	0	0	0	0	0	0	0	0	0	0	0	0	0	0	0	0	0	0	0	0	0	0	0	0	0	0	0	0	0	0	0	0	4	0	0	0	0	0	0	0	0	0	0	1	0	0	0	0	0	0	0	0	0	0	0	0	1	0	0	0	4	2	0	0	0	0	0	0	1	0	0	0	0	0	0	0	0	1	0	0	0	1	5	0	1	0	0	4	0	0	0	0	0	0	0	0	0	0	0	0	0	0	0	0	0	0	0	0	0	0	0	1	2	0	0	0	0	0	0	0	0	0	0	1	0	0	0	0	0	0	0	0	0	1	0	0	1	0	0	0	0	0	1	0	0	0	0	0	0	0	0	0	0	2	1	0	0	0	0	0	0	0	0	0	0	0	0	0	0	0	0	0	0	0	0	0	0	0	0	0	0	0	0	0	0	0	0	0	0	0	0	0	0	0	0	0	0	0	0	0	0	0	0	0	0	0	0	0	0	0	0	0	0	2	0	0	0	0	0	0	0	0	0	0	0	0	0	0	0	0	0	0	0	0	0	0	0	1	1	1	0	0	0	0	0	0	0	0	0	0	0	0	0	0	0	0	0	0	0	0	0	0	0	0	0	0	0	0	1	0	0	0	0	0	0	0	4	0	0	0	0	0	1	0	0	1	0	0	0	2	0	1	0	0	2	0	0	0	0	0	0	0	0	0	0	0	0	0	0	0	0	0	0	0	0	0	0	0	0	0	0	0	0	0	1	0	0	0	0	0	0	0	0	0	0	0	0	1	0	0	0	0	0	0	0	0	0	3	0	0	0	0	0	0	0	0	0	0	0	0	0	0	0	0	0	0	0	2	0	2	0	0	1	0	0	0	0	0	2	0	0	0	0	0	0	0	0	1	1	0	0	0	1	0	0	0	0	0	0	0	0	0	0	0	0	0	1	0	0	0	0	0	0	0	0	0	0	0	0	0	0	0	0	1	0	0	0	0	0	0	0	1	0	0	0	5	0	0	0	0	1	0	0	0	1	0	0	2	2	1	0	0	0	0	0	0	0	1	0	2	0	0	4	0	3	0	0	0	0	1	0	0	0	0	0	0	0	0	0	2	0	0	0	0	2	0	0	7	0	1	0	0	0	0	0	0	0	0	0	0	0	0	0	0	2	0	0	0	0	2	0	0	0	8	0	2	0	0	0	0	0	0	0	0	0	0	1	0	0	0	0	0	0	0	0	0	0	0	0	0	1	0	0	0	0	1	0	0	2	0	0	1	0	0	0	1	0	0	0	0	1	0	0	0	0	0	0	0	0	0	0	0	0	0	0	0	0	0	0	0	0	0	0	0	0	0	0	0	1	0	1	0	0	0	0	0	0	0	0	0	0	0	2	0	14	5	0	0	7	2	0	0	0	0	0	0	0	0	1	1	0	0	0	0	1	0	0	0	0	0	0	0	0	1	0	0	0	0	1	0	1	0	0	0	0	1	2	0	0	0	0	0	0	0	1	3	0	0	0	1	0	0	0	0	0	0	0	0	0	0	0	0	0	0	0	0	0	0	0	1	0	0	1	0	1	0	0	0	1	0	0	1	1	0	0	0	0	0	0	0	0	0	0	0	0	0	1	0	1	0	1	0	0	0	0	0	0	0	0	0	0	0	2	0	0	0	0	0	0	0	0	1	0	0	0	0	2	0	0	0	0	0	0	0	0	0	0	0	1	0	0	0	0	0	1	0	0	0	0	0	1	0	0	4	0	0	0	0	1	0	0	1	0	0	0	0	0	0	0	0	0	0	0	0	0	0	1	2	0	0	0	0	0	0	0	0	0	1	3	0	0	0	0	0	0	0	0	0	1	0	3	0	0	0	0	0	0	0	2	3	0	0	0	0	0	0	0	0	0	0	0	0	0	0	0	0	0	0	0	0	0	1	0	0	0	1	0	0	0	5	0	0	0	0	0	0	0	0	0	0	0	1	0	1	0	1	0	0	0	0	0	0	0	2	0	0	0	0	0	0	0	1	0	2	0	0	0	1	0	0	0	1	1	0	0	0	0	0	0	0	0	1	0	4	1	0	11	0	0	0	3	0	0	0	0	0	0	0	0	0	0	0	1	0	0	0	0	0	0	5	0	0	0	3	0	0	0	0	0	0	0	0	0	0	0	1	0	0	0	0	0	0	0	0	0	0	3	0	0	0	0	0	0	1	2	0	0	0	0	0	0	0	0	0	0	0	2	0	0	0	0	0	1	0	0	0	1	0	0	0	0	0	0	0	1	0	0	0	0	0	0	0	0	0	0	0	0	0	0	0	0	0	0	5	0	0	0	0	0	4	0	0	0	0	0	0	0	5	0	0	0	0	1	0	0	0	0	0	0	1	0	0	0	1	1	0	0	0	0	0	0	0	0	0	0	0	0	0	0	0	0	0	0	0	0	0	0	2	5	0	0	0	0	0	7	0	0	0	7	0	0	0	0	0	0	0	0	0	0	6	1	0	0	0	0	0	0	2	0	0	0	0	0	0	0	0	0	0	0	0	5	1	0	0	0	0	0	0	0	0	0	1	0	0	0	0	0	0	0	0	0	0	0	0	0	2	0	0	0	0	0	0	0	0	0	0	0	0	0	0	0	0	0	0	0	0	0	0	0	4	0	0	0	3	0	0	1	0	0	0	4	0	0	0	5	0	0	0	0	0	0	2	1	1	0	0	0	0	0	0	0	0	0	0	0	0	0	5	0	0	0	0	0	0	1	0	0	0	0	0	4	3	0	0	0	0	0	0	0	0	0	0	0	0	0	0	0	0	0	2	0	0	0	0	0	0	0	0	0	0	7	0	0	0	0	0	0	0	0	0	0	1	0	0	0	0	0	0	0	0	0	0	0	0	0	0	0	0	0	0	0	0	0	1	0	0	0	0	0	0	0	0	0	0	0	0	0	0	1	0	0	1	2	0	3	0	0	0	0	0	0	0	0	0	0	3	0	0	1	0	0	0	0	0	12	0	0	0	0	3	1	0	0	2	1	4	0	0	30	0	0	0	0	0	0	0	0	0	0	0	0	0	0	1	0	0	0	0	0	0	0	1	0	3	0	0	0	0	0	1	1	0	0	0	0	0	0	0	0	0	0	0	0	0	18	0	0	0	0	1	1	0	0	1	0	0	0	0	0	0	0	0	5	14	0	4	0	0	0	0	1	0	0	0	0	0	0	0	0	0	1	1	0	0	0	0	0	0	0	0	0	0	0	0	0	0	0	0	1	0	0	0	10	0	0	0	0	0	0	0	0	0	0	0	1	0	0	0	0	0	0	0	0	0	0	0	0	0	0	0	0	0	0	1	0	0	0	0	0	0	0	0	0	0	0	0	3	0	6	0	1	0	0	1	0	0	0	0	0	0	0	0	0	0	0	0	0	0	0	0	0	0	0	0	0	0	0	0	0	0	0	0	0	0	0	0	0	0	0	0	0	0	3	0	0	0	0	0	0	0	0	0	1	0	0	0	0	0	0	1	0	0	0	0	0	0	0	5	0	0	1	0	0	0	0	0	0	0	1	0	0	0	0	0	0	0	0	0	0	1	0	0	0	0	0	0	0	0	0	0	0	0	0	0	0	0	0	0	0	0	0	0	0	0	0	0	0	0	0	0	0	0	0	0	0	0	0	0	0	0	0	0	0	0	0	0	0	2	0	0	0	0	0	0	0	0	0	0	0	0	0	1	0	0	0	0	0	1	0	4	1	0	0	0	0	0	0	0	2	0	1	0	0	0	0	1	1	0	0	0	0	0	2	0	0	0	0	0	0	1	0	0	0	0	17	0	0	0	0	0	4	0	0	0	0	0	0	0	0	0	0	0	3	0	0	0	7	0	0	0	0	0	0	0	0	0	0	0	0	0	0	0	1	0	0	0	1	0	1	0	0	0	0	0	0	0	0	0	0	0	0	0	0	0	0	0	0	0	0	2	0	1	0	0	0	0	0	1	0	1	0	0	0	0	0	0	0	0	0	0	0	0	0	0	0	0	0	0	0	0	0	0	3	1	0	0	2	0	2	3	0	0	0	0	1	0	0	0	3	2	1	0	0	0	0	0	0	0	0	0	1	0	0	1	1	0	0	0	1	0	0	2	0	0	0	1	0	0	0	0	0	0	0	0	0	0	0	0	0	0	0	1	0	0	0	0	0	0	0	0	0	0	0	0	0	0	0	0	1	0	0	0	0	0	0	1	0	0	0	0	1	1	0	0	0	0	0	0	0	0	0	0	0	0	1	0	0	0	0	4	0	0	0	0	0	0	0	0	0	0	0	4	0	0	0	1	0	0	0	1	0	1	0	1	0	0	0	0	0	0	0	0	0	5	0	0	0	0	1	0	0	0	0	0	0	0	0	0	0	1	0	0	0	0	0	0	0	1	0	0	0	0	0	0	0	0	0	0	1	0	0	0	0	0	0	0	2	0	0	0	0	0	1	1	0	0	0	0	0	0	0	0	0	0	0	2	0	0	0	0	0	0	0	1	0	0	0	0	0	0	1	0	0	0	1	0	1	0	0	0	0	0	3	0	0	0	0	0	0	0	0	0	0	0	1	0	0	0	0	0	0	0	0	1	0	0	0	0	0	3	0	0	0	0	0	0	0	0	0	0	0	0	0	0	0	0	0	0	0	0	1	0	0	0	0	3	0	0	0	0	0	0	0	1	0	0	0	0	0	0	1	0	0	0	6	0	0	0	0	0	0	0	0	0	0	0	3	0	0	0	0	0	0	0	0	0	0	0	0	2	3	0	0	0	0	0	0	0	0	4	0	0	1	0	0	1	0	0	0	0	0	2	0	0	0	0	0	0	3	0	0	0	1	0	0	0	0	0	0	0	1	0	0	0	0	0	0	0	0	0	0	0	1	0	2	0	0	1	0	6	0	15	0	0	0	0	0	0	0	0	3	0	0	0	0	0	0	0	0	0	0	0	0	0	0	0	1	0	0	0	0	0	0	1	0	0	0	0	0	0	1	0	0	0	0	0	0	0	0	0	0	0	0	0	0	0	0	0	0	0	0	0	0	0	1	0	0	0	0	0	1	0	0	0	0	0	1	0	0	0	1	0	0	0	0	0	0	0	0	0	1	0	0	0	0	0	0	0	0	0	0	0	0	0	0	0	0	0	0	0	1	0	0	0	1	0	0	0	0	0	2	0	1	0	0	0	1	0	0	2	1	1	2	0	0	0	0	0	0	0	0	0	0	0	0	0	0	0	0	0	3	0	0	0	0	0	0	0	1	2	0	2	0	0	0	0	0	0	0	0	0	0	0	3	0	0	0	0	0	0	0	0	1	0	1	0	0	0	0	0	0	0	0	2	0	0	0	0	0	0	1	0	0	0	0	0	0	0	2	1	0	0	0	0	0	0	2	0	2	5	0	0	0	0	0	0	0	0	0	0	0	0	0	0	0	0	0	0	0	0	0	0	0	0	0	0	0	0	0	0	0	0	0	4	0	2	0	0	0	0	0	4	0	0	0	1	2	0	0	0	0	0	0	0	0	0	0	1	0	0	0	0	0	0	0	0	0	0	0	0	0	0	2	0	0	0	0	0	0	0	0	4	0	0	0	0	1	0	1	1	0	0	1	0	0	0	2	0	0	0	0	0	0	0	0	0	0	0	0	1	0	1	0	0	0	0	0	0	0	0	0	0	0	1	0	0	0	0	0	0	0	0	0	0	0	0	0	1	1	0	2	0	1	0	1	2	0	0	1	0	0	1	0	0	0	2	0	0	0	0	0	0	0	0	0	1	0	0	0	0	0	0	0	0	0	0	0	2	0	0	2	0	0	0	0	0	0	0	2	0	2	0	1	0	0	0	0	0	0	0	0	0	0	0	0	0	1	5	1	0	0	0	0	0	0	0	4	0	3	0	1	0	0	0	0	0	0	0	0	0	0	1	0	3	0	0	0	0	0	0	0	0	0	0	1	0	0	1	0	0	0	0	12	0	0	0	0	0	0	0	0	0	1	0	0	0	1	0	0	0	0	0	0	0	0	0	0	0	1	0	0	0	0	0	0	0	0	0	2	1	0	1	0	2	1	0	0	0	0	0	0	0	0	0	0	0	0	0	0	0	0	0	1	0	0	0	2	0	0	0	0	0	0	0	0	3	0	0	0	1	0	0	0	0	0	0	0	0	3	5	0	1	0	1	0	0	1	0	0	1	0	0	0	0	0	0	0	0	0	0	0	0	0	0	3	0	0	0	2	0	0	0	0	0	0	0	0	0	0	0	0	0	0	0	0	1	0	0	10	0	0	0	1	1	0	0	0	0	0	0	0	0	0	2	0	0	0	0	0	0	0	0	0	0	1	0	0	0	0	0	0	0	0	0	5	0	0	0	3	0	0	2	2	1	0	7	0	0	0	0	0	4	0	1	0	0	0	0	2	0	0	0	0	0	0	0	0	0	0	0	0	0	0	3	0	0	0	0	1	0	2	0	0	4	0	0	0	0	0	0	2	0	0	0	0	1	0	0	0	2	3	0	0	4	1	0	0	0	0	0	0	0	0	0	0	0	0	0	0	0	0	0	8	0	0	2	0	0	0	0	0	0	0	0	0	0	0	0	0	1	0	0	0	0	0	3	2	0	1	1	2	0	0	1	0	0	0	2	1	0	0	0	0	0	0	0	2	0	0	0	0	0	0	0	0	0	0	0	0	0	0	0	0	0	0	0	0	0	0	0	0	0	0	0	0	0	0	0	0	0	0	0	0	0	0	0	3	0	0	0	0	1	0	0	0	0	0	0	0	1	0	0	2	0	0	0	0	0	0	0	0	0	0	0	0	0	0	0	1	0	0	0	0	0	0	0	0	1	0	0	0	0	0	0	0	0	0	2	0	3	3	0	0	0	10	0	0	0	0	0	2	0	0	0	0	0	0	6	0	0	0	0	0	0	0	0	0	3	0	0	0	0	0	0	2	0	0	1	3	0	1	0	0	0	0	0	0	0	0	0	0	0	5	2	0	0	0	0	0	0	0	0	0	4	0	1	0	0	0	0	0	0	0	0	0	9	1	0	0	1	0	0	0	0	0	0	1	0	0	0	0	0	0	0	1	0	0	0	1	2	0	0	0	0	0	1	0	0	0	0	0	0	0	0	0	0	0	0	0	0	0	0	0	0	0	0	0	0	2	0	0	1	3	0	0	0	0	0	0	1	2	1	0	0	0	0	0	0	0	0	0	0	0	0	0	0	1	0	0	0	0	2	0	0	0	0	0	0	0	2	0	1	0	0	0	0	1	0	0	0	0	0	0	0	0	0	0	0	0	0	0	0	0	0	0	0	0	0	0	1	0	0	0	0	2	0	0	0	0	0	0	0	2	0	0	0	0	0	0	0	0	0	0	0	0	0	0	0	0	0	0	0	0	0	0	2	0	0	0	0	0	0	0	0	0	0	1	0	0	0	0	0	0	2	0	0	0	0	0	1	0	0	0	0	0	2	0	0	0	0	0	0	1	0	0	0	0	1	0	0	0	0	0	0	0	0	0	0	0	0	2	0	0	0	0	1	1	0	0	0	0	0	0	0	0	0	0	0	0	0	0	0	0	0	0	0	0	0	0	0	0	0	0	0	0	0	0	0	2	0	0	0	0	0	0	0	0	0	0	0	0	0	0	0	7	0	0	0	0	0	0	0	0	0	0	0	0	0	0	0	0	0	0	0	0	0	0	0	0	4	0	0	1	0	0	0	0	0	0	1	1	0	0	1	0	0	0	0	0	0	1	0	0	0	0	0	0	0	0	0	0	0	0	0	0	0	0	0	0	0	0	0	0	3	0	2	0	0	0	0	4	0	0	0	0	0	0	0	0	0	3	0	0	0	0	0	0	0	0	0	0	0	0	1	0	0	0	0	0	0	0	5	2	1	0	0	0	1	2	0	0	0	0	0	0	0	0	4	0	0	0	2	0	0	0	0	1	7	0	0	2	0	0	0	0	0	0	0	0	0	1	0	0	4	4	0	0	0	0	0	0	0	0	0	0	0	0	0	0	0	0	1	0	0	0	2	0	0	0	0	0	0	0	0	0	2	0	0	0	0	0	0	0	1	0	0	0	0	0	0	0	0	0	0	0	0	1	0	2	2	0	0	0	0	0	0	0	0	0	0	0	1	1	0	0	0	0	0	0	0	0	0	0	0	0	0	2	0	0	0	0	1	0	0	1	0	2	0	0	0	0	0	0	0	0	0	0	0	0	0	2	0	4	0	0	0	0	0	0	0	0	0	0	0	0	0	0	0	0	0	1	0	0	0	0	0	0	0	0	0	0	0	0	0	0	0	0	0	0	1	0	0	0	0	0	0	0	0	0	0	0	0	0	0	0	0	1	0	1	0	0	0	2	0	0	0	1	0	0	0	3	1	0	0	1	0	10	0	0	0	0	0	0	0	0	0	0	0	0	1	0	1	0	0	0	1	0	0	0	1	0	0	0	3	4	0	0	0	0	0	0	0	2	0	0	0	0	0	0	0	0	0	0	0	0	0	0	0	0	0	0	0	0	0	0	1	5	0	0	0	0	0	0	0	0	0	0	0	0	0	0	0	0	0	0	0	0	0	0	0	1	0	0	0	0	0	0	0	0	0	0	0	0	0	0	0	0	0	0	0	0	0	0	0	0	0	0	0	1	0	0	0	0	0	0	0	0	0	0	0	0	0	0	0	0	0	0	0	3	0	0	0	1	1	0	0	0	0	0	0	0	0	0	1	0	0	0	0	0	0	1	0	0	0	0	0	0	0	0	0	0	0	0	4	0	0	0	0	0	0	0	0	0	1	0	0	0	0	0	1	0	1	0	0	3	0	1	0	0	0	0	0	0	0	0	0	0	0	0	0	0	0	0	16	0	0	0	0	1	0	0	0	0	0	0	0	0	0	0	1	0	3	2	0	1	0	0	0	1	0	0	0	1	0	0	0	0	0	1	0	0	0	0	0	1	0	0	0	0	0	0	0	0	0	1	0	0	0	0	13	1	0	2	1	0	0	0	0	0	1	0	0	0	0	0	0	0	0	0	0	0	0	0	0	3	1	0	0	0	0	0	0	0	0	0	0	0	2	0	0	0	0	0	0	0	0	0	0	4	0	0	0	0	0	0	0	0	0	0	2	0	0	0	0	0	0	0	0	1	0	0	0	0	1	0	0	0	0	1	0	0	0	2	0	0	0	0	0	0	2	0	0	1	0	0	0	0	0	0	2	0	0	0	0	1	0	0	0	0	0	0	0	0	1	0	0	0	0	0	1	0	0	0	3	3	0	0	0	0	0	4	0	0	0	0	0	0	2	0	0	0	0	0	0	0	0	0	0	0	0	0	0	1	0	0	0	0	0	0	0	0	0	0	1	0	0	0	0	0	0	0	0	0	0	0	0	0	0	1	0	0	0	0	0	0	0	0	0	0	0	0	0	0	0	0	0	0	1	0	1	0	0	1	0	0	0	0	2	0	0	0	0	0	0	0	0	0	0	0	0	0	0	3	0	0	0	0	0	1	0	0	1	0	0	0	0	0	2	0	0	0	0	0	0	0	0	2	1	0	0	0	0	0	0	0	0	0	0	4	0	0	0	0	0	0	0	0	0	0	0	0	0	0	0	0	0	0	0	0	0	0	0	0	0	0	0	0	0	0	0	0	0	2	0	0	0	0	0	0	0	0	2	0	0	0	0	2	0	0	0	0	0	2	0	0	0	0	0	5	0	0	0	0	0	1	1	0	0	0	0	0	0	0	0	0	0	0	0	0	0	0	1	0	1	0	0	0	0	0	0	0	0	0	0	0	0	0	0	1	0	0	0	0	0	0	0	0	0	0	0	0	0	0	0	1	0	0	0	0	0	1	0	0	5	0	1	0	0	0	0	1	0	0	0	0	0	1	0	0	0	0	0	0	1	0	0	0	0	0	0	0	0	0	0	0	0	0	1	0	1	0	0	0	0	0	0	0	0	0	1	1	0	0	0	0	0	0	0	0	0	0	0	0	0	0	0	0	0	0	0	0	0	0	0	0	0	0	2	0	0	0	0	0	0	0	0	0	0	0	0	0	0	1	0	0	0	0	0	0	0	0	0	0	0	0	0	0	0	0	0	0	0	0	0	0	0	0	0	0	1	0	0	2	0	0	0	0	0	0	0	0	0	0	0	0	0	0	0	0	0	0	2	0	1	1	0	0	0	0	0	0	2	0	0	1	1	0	0	0	1	0	0	0	0	0	0	0	3	0	0	0	0	0	0	0	0	0	0	5	0	0	0	0	0	0	0	0	0	0	0	0	0	0	0	0	0	0	0	0	1	0	0	0	0	0	0	0	0	0	0	0	0	0	2	0	0	0	0	0	0	0	0	1	0	0	0	1	0	0	0	0	0	0	0	0	0	0	0	0	0	0	0	0	0	0	0	0	0	0	0	0	0	1	1	0	0	0	0	0	0	0	10	0	0	1	0	1	0	1	0	0	0	0	0	0	0	0	0	0	0	0	0	0	0	0	0	0	4	1	0	0	0	0	0	7	0	0	0	0	0	0	0	0	0	0	0	0	0	1	0	0	0	0	0	1	0	0	0	0	0	1	0	0	0	0	0	0	0	0	0	0	0	0	0	0	0	0	0	0	1	0	0	0	0	0	0	1	0	0	0	0	0	0	0	0	0	1	1	0	0	7	0	0	0	0	0	0	0	0	0	0	0	0	0	0	0	0	0	2	0	2	0	0	1	0	0	1	0	1	0	0	0	0	0	0	0	0	0	0	1	0	0	0	0	0	0	0	0	0	0	0	0	0	0	0	1	1	0	0	0	1	0	0	0	0	0	0	0	0	1	0	2	0	0	0	0	0	0	1	0	0	0	0	0	2	0	0	0	0	1	0	0	0	0	0	0	0	3	0	0	1	0	0	0	0	0	0	0	0	0	0	0	0	0	0	0	0	0	1	0	0	0	0	0	0	0	2	0	1	0	0	0	0	0	0	0	0	0	0	0	0	0	0	0	0	0	0	0	1	0	0	0	0	0	7	0	0	0	0	0	0	0	0	1	0	0	0	0	0	0	0	0	0	1	0	0	0	3	0	2	0	2	0	0	0	2	0	0	1	0	0	0	1	1	0	0	0	1	0	2	0	0	0	0	0	3	0	0	0	0	0	0	0	0	0	0	1	0	0	0	0	0	0	0	0	0	0	0	0	0	0	0	0	2	0	0	1	0	0	0	1	0	0	0	0	0	0	0	0	0	0	0	0	0	0	0	0	0	0	0	0	0	0	0	0	0	0	0	0	0	2	0	0	0	0	0	0	0	0	0	1	0	0	0	0	0	0	0	0	0	0	0	0	1	0	0	0	0	0	0	0	0	0	0	0	0	0	0	0	0	0	0	0	0	0	0	0	0	0	0	0	0	0	0	0	0	0	0	0	0	0	0	0	1	0	0	0	0	0	0	0	0	0	0	0	0	0	1	0	0	0	0	0	0	0	0	0	0	0	0	0	2	0	0	0	0	0	0	0	0	0	1	0	0	0	2	3	0	2	0	1	0	0	0	0	0	2	0	0	0	0	0	0	0	0	0	0	0	0	0	0	0	0	0	0	0	0	0	0	0	0	0	0	2	0	0	0	0	0	0	0	0	0	0	0	0	0	0	0	0	0	0	0	1	0	0	0	2	3	0	0	1	0	2	0	0	0	0	0	0	0	0	5	0	1	0	0	0	0	0	0	0	0	0	0	0	0	0	0	0	0	0	3	0	2	1	0	0	0	0	0	0	1	0	0	0	0	0	0	0	0	0	0	1	0	0	0	0	0	0	0	0	0	0	0	0	0	0	1	0	0	0	0	0	0	0	0	0	0	0	0	0	0	0	0	0	0	0	0	0	0	0	0	0	0	0	1	0	0	0	0	0	0	0	2	0	0	3	0	2	0	0	0	0	0	0	0	0	1	0	0	0	0	0	0	0	0	0	0	0	0	0	0	0	1	0	0	0	0	0	0	0	0	2	0	0	0	0	0	0	0	0	0	0	0	0	0	0	0	0	0	0	0	0	0	1	0	0	0	0	0	0	0	0	0	0	0	0	0	0	0	0	0	0	0	0	0	0	0	0	0	0	0	0	0	0	0	0	0	0	0	1	0	0	2	0	0	0	0	0	0	0	0	0	0	0	0	0	0	0	5	0	0	0	0	0	0	1	0	0	0	0	0	0	0	0	0	0	0	0	0	0	0	0	0	0	3	0	0	1	0	0	3	0	0	0	0	0	0	0	0	0	0	0	0	0	0	0	0	0	0	0	0	0	0	0	0	0	1	0	16	0	0	0	0	0	0	0	0	0	0	1	0	0	0	0	0	0	0	0	0	0	2	0	0	0	0	0	0	0	0	0	0	1	0	0	5	0	0	0	0	0	0	0	0	4	0	0	0	0	0	0	0	0	0	0	0	0	0	0	0	0	2	0	2	0	0	1	0	0	0	0	0	0	0	1	0	0	0	0	0	0	0	0	0	0	0	1	0	0	0	0	0	0	0	0	0	0	0	0	1	0	0	0	0	0	0	0	0	0	0	0	0	0	2	0	0	1	0	0	0	0	0	0	0	0	0	0	0	0	0	0	0	0	0	0	0	0	0	0	0	0	0	0	0	0	0	0	0	0	0	1	0	0	0	0	0	3	0	4	1	0	0	1	0	0	0	0	0	0	0	0	0	0	0	3	0	0	0	0	0	0	0	0	0	0	0	0	0	0	0	0	0	0	0	1	0	1	0	0	0	0	0	0	0	0	0	0	0	0	0	0	0	0	0	0	1	0	0	0	0	0	0	0	6	0	0	0	0	0	0	0	1	0	0	1	0	0	0	1	0	0	0	0	0	0	0	0	0	0	0	0	0	0	0	0	0	1	0	0	0	0	0	0	0	0	0	0	0	0	2	0	0	0	0	0	0	0	0	0	0	0	0	1	0	0	0	0	0	0	0	0	0	0	3	0	0	0	0	0	0	0	0	0	0	1	0	0	0	1	0	1	1	2	2	0	0	0	0	1	0	0	0	0	0	0	0	1	0	0	3	0	0	0	0	0	3	2	0	0	0	0	0	0	0	0	0	0	1	0	0	0	0	0	0	0	0	1	1	0	0	0	0	0	0	0	0	0	1	0	0	0	0	0	0	0	0	0	4	0	0	0	2	0	2	0	0	4	0	0	0	0	0	0	1	0	0	0	0	0	0	0	2	0	0	1	0	0	0	0	3	0	0	5	0	0	0	0	0	0	0	0	0	0	2	0	0	0	0	1	1	0	0	0	0	0	0	0	0	0	0	0	0	1	0	0	0	0	0	2	2	0	0	0	0	0	0	0	0	0	0	0	1	0	1	0	0	0	0	0	0	0	0	0	1	0	0	0	2	1	0	0	0	0	0	0	0	0	0	0	0	0	0	0	0	0	0	1	0	0	1	1	0	0	0	1	0	0	0	0	0	2	0	0	1	0	0	0	1	0	0	1	0	0	0	0	0	0	0	0	0	0	0	0	0	0	0	0	0	0	1	0	0	0	0	1	0	20	0	0	0	0	0	0	0	0	0	0	0	0	0	0	0	0	0	0	0	0	5	0	0	0	0	0	4	0	0	0	0	0	0	0	0	1	0	0	0	0	0	0	1	0	0	0	0	12	0	0	0	1	0	0	2	0	0	0	0	0	0	0	0	0	0	0	0	0	2	0	4	0	0	0	0	0	0	0	0	0	0	0	0	0	0	0	0	0	0	0	0	0	1	0	0	0	0	0	0	0	0	0	0	0	0	2	0	0	0	0	0	0	0	0	0	0	0	2	0	1	0	3	0	0	0	0	0	0	0	1	0	0	0	0	1	0	0	0	0	0	0	0	0	1	0	0	0	0	0	0	0	0	0	0	0	0	1	1	0	0	0	1	0	0	0	0	0	0	1	0	0	0	0	0	0	0	0	0	0	0	0	1	0	0	0	0	0	0	0	0	0	0	0	1	0	0	0	1	0	0	0	2	17	2	0	0	0	0	0	0	0	0	0	0	0	0	0	0	0	1	1	0	0	0	0	0	0	0	0	1	0	0	0	0	0	0	0	0	0	0	0	3	0	2	0	0	1	0	0	0	0	0	0	1	4	0	0	0	6	0	0	0	0	0	0	3	0	0	0	0	0	0	0	0	0	0	1	0	0	0	13	0	0	0	0	0	0	0	0	0	0	0	0	0	0	0	0	0	0	0	0	0	0	0	0	0	0	0	0	0	0	0	1	0	0	0	0	0	0	0	0	0	0	0	0	0	0	0	0	0	0	0	0	0	0	0	0	0	0	1	0	1	0	0	0	0	0	0	0	0	0	0	0	0	0	0	1	0	2	0	0	0	2	1	0	0	0	0	1	1	0	0	0	0	0	0	3	0	3	0	2	0	0	0	6	1	0	0	0	0	0	0	0	0	0	0	0	0	0	0	2	0	0	0	1	0	0	0	0	0	0	0	1	0	0	0	0	0	0	0	0	0	0	0	3	0	0	0	1	0	0	0	1	0	0	4	0	1	0	0	1	0	0	0	0	0	0	1	0	0	1	0	0	0	0	1	0	3	0	0	0	0	0	0	0	0	0	0	0	0	0	0	0	0	0	0	0	0	0	0	5	0	0	0	0	0	8	5	0	0	0	0	3	0	1	0	0	0	0	0	0	0	0	0	0	1	0	0	0	1	0	0	0	0	0	0	1	0	1	28	0	0	0	0	0	0	0	0	0	0	0	1	0	0	0	0	0	0	0	0	0	0	0	0	2	0	0	0	0	0	0	0	0	0	0	0	0	0	0	0	0	0	0	0	0	0	0	0	0	1	0	0	0	0	0	0	0	0	0	0	0	0	0	0	0	0	0	0	3	0	0	0	0	0	0	0	1	0	0	0	0	0	0	0	0	0	0	0	0	0	0	0	0	0	0	0	0	0	0	0	0	0	0	0	0	0	0	4	0	0	0	0	0	0	0	0	0	0	0	0	1	0	0	0	0	1	0	0	0	0	0	0	0	0	0	0	0	0	0	0	0	0	0	3	0	0	0	0	0	1	0	0	0	1	0	0	0	0	0	0	0	0	0	0	0	0	0	0	2	0	0	0	0	0	0	0	0	0	0	0	0	0	0	0	0	0	0	0	0	0	0	0	0	0	0	0	0	1	1	0	0	0	0	0	0	0	0	0	0	0	6	0	0	0	0	0	0	0	0	0	0	4	0	0	0	0	0	0	0	0	0	1	0	0	1	0	3	0	0	0	1	0	3	0	0	0	1	0	0	0	0	0	0	0	0	0	0	1	0	0	0	0	0	0	0	0	0	0	0	0	0	0	1	0	0	0	1	5	2	0	0	2	1	0	0	0	0	0	0	0	2	0	0	0	0	7	0	0	0	0	0	0	0	0	0	0	0	0	0	0	0	1	0	0	0	0	0	0	0	0	0	1	0	0	1	0	0	0	0	0	1	0	0	0	0	0	0	0	0	1	0	0	0	0	0	0	0	0	0	0	0	0	0	2	0	0	1	0	0	0	1	0	0	0	1	1	0	0	0	0	0	0	3	1	2	0	0	0	1	0	0	0	0	4	0	0	0	0	0	0	0	0	0	2	1	0	0	0	0	0	0	0	0	1	0	0	0	1	0	0	0	0	0	0	0	0	3	0	0	0	0	0	0	0	0	0	0	0	0	1	0	0	0	0	0	0	0	0	1	0	0	0	0	0	0	0	0	0	0	0	0	0	1	0	0	0	0	0	0	1	0	0	0	0	1	0	0	0	0	0	0	0	0	0	0	0	0	0	0	0	0	0	0	0	0	0	0	0	0	0	0	0	0	0	0	0	0	0	0	0	0	0	0	0	20	1	0	0	0	0	0	0	0	0	0	0	0	0	1	0	0	1	0	0	0	0	1	0	0	2	0	0	0	0	0	0	0	0	0	0	0	0	0	0	0	0	0	0	0	0	0	0	0	0	0	0	1	0	0	0	0	5	1	3	0	0	0	1	1	0	0	0	0	0	1	0	0	0	0	0	0	0	0	0	0	0	0	0	0	0	0	0	0	0	0	0	2	0	0	0	0	3	0	0	0	0	0	0	0	0	0	0	0	0	0	0	0	0	0	0	0	0	0	0	0	0	1	0	0	0	0	0	0	0	0	0	0	0	0	0	2	0	0	2	5	0	0	0	0	0	0	0	0	0	0	0	0	0	0	0	0	4	0	0	0	0	0	0	0	0	0	0	0	0	0	0	0	0	2	0	0	1	0	1	0	3	0	5	0	0	0	0	0	0	1	0	0	0	2	0	0	0	0	0	0	0	0	1	2	0	0	0	0	0	0	0	0	0	0	0	0	0	0	0	0	0	0	0	0	1	0	0	0	2	0	0	0	2	0	0	0	0	0	0	0	1	1	2	0	0	0	0	0	0	0	0	0	0	0	0	0	1	9	0	0	0	0	0	0	0	0	0	0	3	0	0	0	0	0	0	0	0	0	0	0	0	0	0	0	0	0	0	0	3	0	0	0	0	0	0	3	0	1	0	0	0	1	0	0	1	0	0	0	0	0	1	0	0	0	0	0	0	0	0	0	0	0	0	0	0	0	0	0	0	0	0	0	0	0	0	0	0	1	0	0	0	1	0	0	0	0	0	0	0	0	0	0	0	3	0	0	0	2	0	0	0	0	1	0	0	1	0	1	0	0	0	0	0	0	0	1	0	0	0	0	0	1	0	0	0	0	0	0	0	0	0	0	4	0	0	3	0	0	0	0	0	0	0	0	0	0	0	0	0	0	0	0	0	0	0	0	0	0	0	5	0	0	0	2	0	1	0	0	0	0	0	0	1	1	0	0	0	0	1	0	0	0	0	0	0	0	5	0	0	0	1	0	0	0	3	0	0	1	0	0	0	0	0	0	1	0	0	0	0	0	0	0	0	1	0	0	0	0	0	0	0	0	0	0	0	0	0	0	0	0	0	0	0	0	0	0	2	0	0	0	0	0	0	0	6	0	0	0	0	0	0	0	0	0	0	0	0	0	0	0	0	0	0	0	0	2	0	1	2	1	1	0	1	0	0	0	0	0	0	1	0	1	2	1	0	0	0	0	0	0	0	0	0	0	0	0	2	0	1	0	0	0	0	0	0	0	0	0	0	0	0	1	0	0	0	0	4	1	1	0	0	0	0	0	0	0	0	0	0	0	1	0	0	1	0	0	0	0	0	0	0	0	0	0	0	0	0	5	0	0	0	0	1	0	0	0	0	0	0	0	2	0	0	0	0	1	1	0	1	0	0	0	0	0	0	0	1	0	0	0	0	0	0	0	0	0	0	1	4	0	0	0	0	0	0	0	0	0	0	0	0	0	0	0	0	0	0	0	0	0	0	0	0	0	0	0	0	2	0	0	0	1	0	0	1	0	0	0	0	0	0	1	0	2	0	0	0	0	0	0	0	0	0	0	0	1	1	0	1	0	0	0	0	0	0	0	0	0	7	1	0	0	2	0	0	0	0	0	0	0	0	0	0	0	1	0	0	0	0	1	0	0	0	0	0	0	0	0	0	1	1	0	0	0	0	0	3	0	0	0	0	0	0	0	0	0	0	0	0	0	0	0	0	0	0	0	0	0	14	0	0	1	0	0	0	0	0	0	0	0	0	0	0	0	0	0	0	1	0	0	0	0	0	0	0	1	3	0	0	0	0	0	0	0	0	0	1	0	0	0	0	0	0	0	0	0	0	0	0	0	0	0	0	0	0	0	0	0	1	0	0	0	0	0	0	2	0	1	2	0	0	2	0	19	0	0	0	0	0	0	1	0	0	0	0	0	0	0	8	0	0	4	0	0	1	0	3	0	0	0	2	0	0	0	0	1	0	0	0	0	0	0	0	0	0	0	0	0	0	0	0	4	2	0	0	0	0	0	0	0	0	0	0	0	4	0	0	0	0	0	0	0	0	0	0	0	0	0	0	0	0	0	1	1	0	0	0	0	0	0	0	0	0	0	1	0	0	0	0	0	0	0	0	0	0	0	0	0	0	0	0	0	0	0	0	0	0	0	1	0	0	0	1	0	0	1	0	0	4	0	0	0	0	0	0	0	0	0	0	0	0	0	0	0	0	2	0	1	0	0	0	0	0	0	0	0	0	0	0	0	0	0	5	0	0	0	0	0	0	0	0	3	0	2	0	1	0	1	0	0	0	0	0	0	2	0	0	0	0	0	0	0	0	2	0	2	0	0	0	0	0	0	0	0	0	0	0	0	0	0	0	0	0	0	0	0	1	0	0	0	0	0	0	0	0	0	0	0	0	1	0	2	0	0	0	0	0	0	0	0	0	0	0	4	1	0	0	0	1	0	0	0	0	0	0	0	4	0	0	0	0	0	0	0	0	0	0	0	0	0	1	0	0	0	0	0	0	8	0	0	0	0	0	0	0	0	0	0	0	0	0	0	0	0	0	0	0	0	0	0	0	0	0	0	0	0	0	0	0	0	0	0	0	0	0	0	0	0	0	0	0	0	0	0	0	0	0	0	0	0	0	1	0	0	0	0	0	0	0	0	0	0	2	0	0	0	1	3	0	0	0	0	0	0	1	0	0	0	0	0	0	0	0	0	0	0	0	0	0	0	0	0	0	0	0	0	0	0	0	0	0	3	0	5	2	0	0	0	1	0	0	0	0	2	0	0	0	0	0	0	0	0	1	1	0	0	0	0	0	0	0	0	3	0	0	0	0	0	0	0	0	0	0	0	0	0	0	0	0	0	0	0	0	0	2	0	0	1	0	0	0	0	1	0	0	0	0	0	0	0	0	3	0	2	0	3	0	0	0	0	0	0	0	0	0	0	0	0	0	0	0	0	0	0	1	0	0	0	0	0	0	0	20	0	0	0	0	0	0	0	3	0	0	0	0	0	0	0	0	0	0	0	0	0	0	0	0	0	0	0	0	0	0	0	0	0	0	3	0	0	0	0	0	0	0	0	0	0	0	0	0	0	0	0	0	1	0	0	3	0	0	0	0	0	0	0	6	0	0	0	0	0	0	0	0	0	7	0	0	0	1	2	0	0	0	0	1	0	0	0	0	0	2	0	0	0	1	0	0	0	0	0	0	3	0	0	0	0	0	0	0	0	0	0	0	0	0	0	0	1	0	0	0	2	1	1	0	0	0	0	0	0	0	0	0	4	0	0	0	0	1	0	0	0	0	0	0	0	0	0	0	0	0	0	0	0	0	0	0	0	0	0	0	0	0	0	0	0	0	0	0	0	0	0	0	0	0	0	0	0	0	0	0	0	0	0	0	0	0	0	0	0	0	0	0	0	3	0	0	0	1	0	0	1	0	0	0	0	0	0	1	0	0	0	0	3	0	0	0	1	0	0	0	0	0	0	0	0	0	0	0	0	0	0	0	0	0	0	0	0	0	0	0	0	2	0	0	0	0	0	0	0	0	0	0	0	0	0	0	0	0	0	0	0	0	0	0	0	0	0	0	0	0	0	0	0	1	1	2	0	0	0	0	0	0	0	0	1	0	0	0	0	0	0	0	0	0	0	0	0	0	0	0	0	0	1	0	0	0	2	0	0	0	0	0	0	0	0	2	0	0	0	0	1	0	0	1	0	0	0	1	0	0	0	0	0	0	0	0	0	1	0	0	0	0	0	0	2	0	0	0	0	0	0	0	0	0	0	0	0	1	0	0	0	0	0	0	0	0	0	0	1	0	0	0	0	0	1	1	0	0	0	0	0	0	0	0	0	0	1	0	0	0	0	0	0	0	0	0	0	0	0	0	0	0	0	0	6	2	1	0	0	0	0	0	0	0	0	0	0	0	1	0	0	1	0	0	0	0	0	0	1	2	0	0	0	0	0	0	0	0	0	0	0	0	0	0	0	0	1	0	0	0	0	1	0	0	0	0	0	0	0	0	0	0	0	0	0	0	0	0	0	0	0	0	0	0	4	0	0	0	0	0	0	0	0	0	0	0	0	0	0	0	2	0	0	18	0	0	0	0	0	0	0	0	0	0	0	0	0	0	0	0	1	0	0	0	0	0	0	0	0	0	0	0	0	0	0	0	0	0	0	0	0	0	1	0	0	0	7	0	2	0	0	0	0	0	0	0	0	0	0	0	12	0	0	0	0	2	0	1	0	0	0	0	0	0	0	0	0	1	0	0	0	1	0	0	0	0	0	0	0	0	0	0	1	0	0	0	0	0	0	0	0	0	0	0	0	0	0	0	0	0	0	1	0	0	0	0	0	0	1	0	0	0	0	0	0	0	0	0	0	0	0	0	0	1	0	0	1	0	0	0	0	0	0	0	0	0	0	0	0	0	0	0	0	0	0	0	0	0	0	0	0	2	0	0	0	2	0	0	1	0	0	0	0	0	0	0	0	0	0	0	0	0	0	0	0	0	0	0	0	0	0	0	0	0	0	0	0	2	0	0	0	0	0	0	0	0	0	0	0	0	0	0	0	4	0	0	0	0	0	0	0	1	7	0	0	0	0	0	0	0	0	0	0	0	0	0	4	0	0	0	0	0	5	0	0	0	0	1	0	0	0	1	0	0	0	0	0	0	0	0	0	0	0	0	0	0	0	0	0	0	0	0	0	0	0	0	0	0	0	0	0	0	0	0	1	1	0	0	0	0	0	0	0	0	0	0	0	0	0	0	4	0	0	0	0	0	0	0	0	0	0	0	0	2	0	1	0	0	0	0	0	0	0	0	0	0	0	0	0	0	0	0	0	0	0	0	1	0	0	0	3	0	0	0	0	0	0	0	0	0	1	0	0	0	0	0	0	0	1	0	0	0	0	0	0	1	0	0	0	0	0	0	0	0	0	0	0	0	0	0	0	0	0	0	0	0	0	0	0	0	0	0	0	0	0	0	0	1	2	0	0	0	0	0	0	0	0	0	1	0	7	0	0	12	0	0	0	1	0	0	0	0	0	0	0	0	3	0	0	0	0	0	0	0	0	0	0	0	0	0	0	0	2	0	0	0	0	0	0	0	0	1	0	0	0	2	0	0	0	0	0	0	0	0	2	0	0	0	1	0	6	0	0	0	0	0	0	2	0	0	0	0	0	0	0	0	0	0	0	0	0	0	0	0	0	0	3	0	0	0	2	0	0	0	0	0	0	0	0	0	0	1	0	0	0	0	0	0	3	0	0	0	1	0	0	0	4	0	0	0	0	0	0	0	0	0	0	2	0	0	0	0	0	0	0	0	0	0	4	3	0	0	1	0	0	3	0	12	0	0	0	8	0	0	0	0	0	0	0	0	0	0	0	0	0	0	2	0	0	0	0	0	0	3	0	0	0	0	0	0	0	0	0	0	0	2	0	1	0	0	0	1	1	1	0	0	0	0	0	0	0	2	0	0	0	0	2	0	0	0	0	0	0	0	0	0	0	0	0	0	2	0	0	0	2	0	0	2	0	0	0	0	0	0	1	0	0	0	0	0	0	1	0	0	0	0	0	4	0	0	0	0	0	0	0	0	0	0	0	0	0	0	0	4	0	0	0	0	1	0	0	0	0	0	0	0	0	0	0	0	0	0	0	0	2	0	1	1	0	5	3	0	0	0	0	0	0	0	0	0	0	0	0	0	0	0	1	0	0	0	0	0	0	1	0	3	0	0	0	0	0	0	1	0	0	0	0	0	0	0	0	0	0	0	0	2	0	0	0	0	0	0	0	0	1	0	0	0	0	0	0	3	0	3	0	0	0	0	0	1	0	0	0	0	0	0	0	0	8	0	0	0	0	0	0	0	0	0	0	0	0	0	0	0	0	0	0	1	0	0	0	0	0	0	0	0	0	0	2	0	0	0	0	0	0	0	0	0	0	0	0	1	0	0	0	0	0	0	0	0	0	0	0	0	0	0	0	1	0	2	0	0	2	0	0	0	0	0	0	0	0	0	6	0	0	0	0	0	0	0	0	0	0	0	0	0	0	0	0	0	0	0	0	0	0	0	2	0	0	0	0	0	0	0	0	0	2	0	0	0	0	0	2	0	0	0	0	0	0	0	0	0	0	0	0	1	0	0	0	0	0	0	0	0	0	0	0	0	0	2	0	0	0	0	0	0	0	0	0	0	0	0	0	0	0	0	0	0	0	0	0	0	0	0	0	0	0	4	0	0	0	0	0	2	0	0	0	0	0	3	0	0	1	0	0	0	1	0	1	0	2	0	0	0	0	0	0	0	0	0	0	0	0	0	0	0	0	0	0	0	1	1	0	0	0	0	0	0	0	0	0	0	0	0	0	0	1	0	0	0	0	1	0	0	0	0	1	0	0	0	0	1	0	0	1	0	4	0	0	0	0	0	0	0	0	0	0	0	0	0	0	0	0	0	0	0	5	0	0	0	1	0	0	0	0	0	0	0	0	0	9	0	0	0	0	0	0	0	1	0	0	1	3	0	0	0	0	0	0	0	0	1	0	0	0	0	0	0	0	0	0	0	1	0	0	0	0	0	0	0	0	0	0	0	1	0	0	1	0	0	0	0	0	0	2	1	0	0	2	0	0	2	0	0	0	0	0	0	0	0	0	0	0	1	0	0	0	0	5	0	0	0	0	0	0	0	0	1	0	0	1	0	1	0	0	0	0	0	0	0	0	0	0	3	0	0	0	0	0	0	1	0	0	0	0	0	0	0	0	0	0	0	0	0	3	6	0	0	0	0	0	0	0	0	0	0	0	0	0	0	0	0	0	1	0	1	0	1	0	0	0	7	0	0	0	0	2	0	0	0	0	0	0	0	0	0	0	1	0	0	0	1	7	0	1	0	0	0	0	3	0	0	1	0	3	0	0	0	0	0	0	0	0	0	0	0	1	1	0	0	2	0	0	0	0	0	0	0	0	0	0	0	0	0	0	0	0	0	0	0	0	0	0	0	0	0	0	2	0	0	0	1	1	0	0	0	0	0	0	0	1	0	1	0	0	0	1	0	0	1	0	0	0	0	0	1	0	0	0	0	0	4	0	0	0	0	0	0	0	0	0	1	0	0	0	0	2	0	0	0	0	0	0	0	0	1	0	0	2	0	0	0	0	0	0	0	0	2	0	0	0	0	0	0	0	0	0	0	0	0	0	0	6	0	0	0	0	0	0	0	0	0	0	0	0	0	0	0	1	0	0	0	0	0	0	0	0	0	0	0	0	0	0	1	0	0	0	0	0	0	0	0	0	0	0	0	0	0	0	0	0	0	0	0	0	0	0	0	0	0	0	0	0	0	0	0	0	0	0	0	0	1	0	0	0	0	1	0	0	0	0	0	0	0	0	0	0	5	0	0	0	0	0	0	0	0	0	0	0	1
Root; o_Rhizobiales_pmoA; Beijerinckiaceae_pmoA1; Methylosinus_Methylocystis_pmoA1; PmoA1_Singleton_clade	0	0	0	0	0	0	0	0	0	0	0	0	0	0	0	1	0	0	0	0	0	0	0	0	0	0	0	0	0	0	0	0	0	0	0	0	0	0	0	0	0	0	0	0	0	0	0	0	0	0	0	0	0	0	0	0	0	0	0	0	0	0	0	0	0	0	0	0	0	0	0	0	0	0	0	0	0	0	0	0	0	0	0	0	0	0	0	0	0	0	0	0	1	0	0	0	0	0	0	0	0	0	0	0	0	0	0	0	0	0	0	0	0	0	0	0	0	0	0	0	0	0	0	0	0	0	0	0	0	0	0	0	2	0	0	0	0	0	0	0	0	0	0	0	0	0	0	0	0	0	0	0	0	0	0	0	0	0	0	0	0	0	0	0	0	0	0	0	0	0	0	0	0	1	0	0	0	0	0	0	0	0	0	0	0	0	0	0	0	0	0	0	0	0	0	0	0	0	0	0	0	0	0	0	0	0	0	0	0	0	0	0	0	0	0	0	0	0	0	0	0	0	0	0	0	0	0	0	0	0	0	0	0	0	1	0	0	0	0	0	0	0	0	0	0	0	0	0	0	0	0	0	0	0	0	0	0	0	0	0	0	0	0	0	0	0	0	0	0	0	0	0	0	0	0	0	0	0	0	0	0	0	0	0	0	0	0	0	0	0	0	0	0	0	0	0	0	0	0	0	0	0	0	0	0	0	0	0	0	0	0	0	0	0	0	0	0	0	0	0	0	0	0	0	0	0	0	0	0	0	0	0	0	0	0	0	0	0	0	0	0	0	0	0	0	0	0	0	0	0	0	0	0	0	0	0	0	0	0	0	0	0	0	0	0	0	0	0	0	0	0	0	0	0	0	0	0	0	0	0	0	0	0	0	0	0	0	0	0	0	0	0	0	0	0	0	0	0	0	0	0	0	0	0	0	0	0	0	0	0	0	0	0	0	0	0	0	0	0	0	0	0	0	0	0	0	0	0	0	0	0	0	0	0	0	0	0	0	0	0	0	0	1	0	0	0	0	0	0	0	0	0	0	0	0	0	0	0	0	0	0	0	0	0	0	0	0	0	0	0	0	0	0	0	0	0	0	0	0	0	0	0	0	0	0	0	0	0	0	0	0	0	0	0	0	0	0	0	0	0	0	0	0	0	0	0	0	0	1	0	0	0	0	0	0	0	0	0	0	0	0	0	0	0	0	0	0	0	0	0	0	0	0	0	0	0	0	0	0	0	0	0	0	0	0	0	0	0	0	0	0	0	0	0	0	0	0	0	0	0	0	0	0	0	0	0	0	0	0	0	0	0	0	0	0	0	0	0	0	0	0	0	0	0	0	0	0	0	0	0	0	0	0	0	0	0	0	0	0	0	0	0	0	0	0	0	0	0	0	0	0	0	0	0	0	0	0	0	0	0	0	0	0	0	0	0	0	0	0	0	0	1	0	0	0	0	0	0	0	0	0	0	0	0	0	0	0	0	0	0	0	0	0	0	0	0	0	0	0	0	0	0	0	0	0	0	0	0	0	0	0	0	0	0	0	0	0	0	0	0	0	0	0	0	0	0	0	0	0	0	0	0	0	0	0	0	0	0	0	0	0	0	0	0	0	0	0	0	0	0	0	0	0	0	0	0	0	0	0	0	0	0	0	0	0	0	0	0	0	0	0	0	0	0	0	0	0	0	0	0	0	0	0	0	0	0	0	0	0	0	0	0	0	0	0	0	0	0	0	0	0	0	0	0	0	0	0	0	0	0	0	0	0	0	0	0	0	0	0	0	0	0	0	0	0	0	0	0	0	0	0	0	0	0	0	0	0	0	0	0	0	0	0	0	0	0	0	0	0	0	0	0	0	0	0	0	0	0	0	0	0	0	0	0	0	0	0	0	0	0	0	0	0	0	0	0	0	0	0	0	0	0	0	0	0	0	0	0	0	0	0	0	0	0	0	0	0	0	0	0	0	0	0	0	0	0	0	0	0	0	0	0	0	0	0	0	0	0	0	0	0	0	0	1	0	0	1	0	0	0	0	0	0	0	0	0	0	0	0	0	0	0	0	0	0	0	0	0	0	0	0	0	0	0	0	0	0	0	0	0	0	0	0	0	0	0	0	0	0	0	0	0	0	0	0	0	0	0	0	0	0	0	0	1	0	0	0	0	0	0	0	0	0	0	0	0	0	0	0	0	0	0	0	0	0	0	0	0	0	0	0	0	0	0	0	0	0	0	0	0	0	0	0	0	0	0	0	0	0	0	0	0	0	0	0	0	0	0	0	0	0	0	0	0	0	0	0	0	0	0	0	0	0	0	0	0	0	0	0	0	0	0	0	0	0	0	0	0	0	0	0	0	0	0	0	0	0	0	0	0	0	0	0	0	0	0	0	0	0	0	0	0	0	0	0	0	0	0	0	0	0	0	0	0	0	0	0	0	0	0	0	0	0	0	0	0	0	0	0	0	0	0	0	0	0	0	0	0	0	0	0	0	0	0	0	0	0	0	0	0	0	0	0	0	0	0	0	0	0	0	0	0	0	0	0	0	0	0	0	0	0	0	0	0	0	0	0	0	0	0	0	0	0	0	0	0	0	0	0	0	0	0	0	0	0	0	0	0	0	0	0	0	0	0	0	0	0	0	0	0	0	0	0	0	0	0	0	0	0	0	0	0	0	0	0	0	0	0	0	0	0	0	0	0	0	0	0	0	0	0	0	0	0	0	0	0	0	0	0	0	0	0	0	0	0	0	0	0	0	0	0	0	3	0	0	0	0	0	0	0	0	0	0	0	0	0	0	0	0	0	0	0	0	0	0	0	0	0	0	0	0	0	0	0	0	0	0	0	0	0	0	0	0	0	0	0	0	0	0	0	0	0	0	0	0	0	0	0	0	0	0	0	0	0	0	0	0	0	0	0	0	0	0	0	0	0	0	0	0	0	0	0	0	0	0	0	0	0	0	0	0	0	0	0	0	0	0	0	0	0	0	0	0	0	0	0	0	0	0	0	0	0	0	0	0	0	0	0	0	0	0	0	0	0	0	0	0	0	0	0	0	0	0	0	0	0	0	0	1	0	0	0	0	0	0	0	0	0	0	0	0	0	0	0	0	0	0	0	0	0	0	0	0	0	0	0	0	0	0	0	0	0	0	0	0	0	0	0	0	0	0	0	0	0	0	0	0	0	0	0	0	0	0	0	0	0	0	0	0	0	0	0	0	0	0	0	0	0	0	0	0	0	0	0	0	0	0	0	0	0	0	0	0	0	0	0	1	0	0	0	0	0	0	0	0	0	0	0	0	0	0	0	0	0	0	0	0	0	0	0	0	0	0	0	0	0	0	0	0	0	0	0	0	0	0	0	0	0	0	0	0	0	0	0	0	0	0	0	0	0	0	0	0	0	0	0	0	0	0	0	0	0	0	0	0	0	0	0	0	0	0	0	0	0	0	0	0	0	0	0	0	0	0	0	0	0	0	0	0	0	0	0	0	0	0	0	0	0	0	0	0	0	0	0	0	0	0	0	0	0	0	0	0	0	0	0	0	0	0	0	0	0	0	0	0	0	0	0	0	0	0	0	0	0	0	0	0	0	0	0	0	0	0	0	0	0	0	0	0	0	0	0	0	0	0	0	0	0	0	0	0	0	0	0	0	0	0	0	0	0	0	0	0	0	0	0	0	0	0	0	0	0	0	0	0	0	0	0	0	0	0	0	0	0	0	0	0	0	0	0	0	0	0	0	0	0	0	0	0	0	0	0	0	0	0	0	0	0	0	0	0	0	0	0	0	0	0	0	0	0	0	0	0	0	0	0	0	0	0	0	0	0	0	0	0	0	0	0	0	0	0	0	0	0	0	0	0	0	0	0	0	0	0	0	0	0	0	0	0	0	0	0	0	0	0	0	0	0	0	0	0	0	0	0	0	0	0	0	0	0	0	0	0	0	0	0	0	0	0	0	0	0	0	0	0	0	0	0	0	0	0	0	0	0	0	0	0	0	0	0	0	0	0	0	0	0	0	0	0	0	0	0	0	0	0	0	0	0	0	0	0	0	0	0	0	0	0	0	0	0	0	0	0	0	0	0	0	0	0	0	0	0	0	0	0	0	0	0	0	0	0	0	0	0	0	0	0	0	0	0	0	0	0	0	0	0	0	0	0	0	0	0	0	0	0	0	0	0	0	0	0	0	0	0	0	0	0	0	0	0	0	0	0	0	0	0	0	0	0	0	0	0	0	0	0	0	0	0	0	0	0	0	0	0	0	0	0	0	0	0	0	0	0	0	0	0	0	0	0	0	0	0	0	0	0	0	0	0	0	0	0	0	1	0	0	0	0	0	0	0	0	0	0	0	0	0	0	0	0	0	0	0	0	0	0	0	0	0	0	0	0	0	0	0	0	0	0	0	0	0	0	0	0	0	0	0	0	0	0	0	0	0	0	0	0	0	0	0	0	0	0	0	0	0	0	0	0	0	0	0	0	0	0	0	0	0	0	0	0	0	0	0	0	0	0	0	0	0	0	0	0	0	0	0	0	0	0	0	0	0	0	0	0	0	0	0	0	0	0	0	0	0	0	0	0	0	0	0	0	0	0	0	0	0	0	0	0	0	0	0	0	0	0	0	0	0	0	0	0	0	0	0	0	0	0	0	0	0	0	0	0	0	0	0	0	0	0	0	0	0	0	0	0	0	0	0	0	0	0	0	0	0	0	0	0	0	0	0	0	0	0	0	0	0	0	0	0	0	0	0	0	0	0	0	0	0	0	0	0	0	0	0	0	0	0	0	0	0	0	0	0	0	0	0	0	0	0	0	0	0	0	0	0	0	0	0	0	0	0	0	0	0	0	0	0	0	0	0	0	0	0	0	0	0	0	0	0	0	0	1	0	0	0	0	0	0	0	0	0	0	0	0	0	0	0	0	0	0	0	1	0	0	0	0	0	0	0	0	0	0	0	0	0	0	0	0	0	0	0	0	0	0	0	0	0	0	0	0	0	0	0	0	0	0	0	0	0	0	0	0	0	0	0	0	0	0	0	0	0	0	0	0	0	0	0	0	1	0	0	0	0	0	0	0	0	0	0	0	0	0	0	0	0	0	0	0	0	0	0	0	0	0	0	0	0	0	0	0	0	0	0	0	0	0	0	0	0	0	0	0	0	0	0	0	0	0	0	0	0	0	0	0	0	0	0	0	0	0	0	0	0	0	0	0	0	0	0	0	0	0	0	0	0	0	0	0	0	0	0	0	0	0	0	0	0	0	0	0	0	0	0	0	0	0	0	0	0	0	0	0	0	0	0	0	0	0	0	0	0	0	0	0	0	0	0	0	0	0	0	0	0	0	0	0	0	0	0	0	0	0	0	0	0	0	0	0	0	0	0	0	0	0	0	0	0	0	0	0	0	0	0	0	0	0	0	0	0	0	0	0	0	0	0	0	0	0	0	0	0	0	0	0	0	0	0	0	0	0	0	0	0	0	0	0	0	0	0	0	0	0	0	0	0	0	0	0	0	0	0	0	0	0	0	0	0	0	0	0	0	0	0	0	0	0	0	0	0	0	0	0	0	0	0	0	0	0	0	0	0	0	0	0	0	0	0	0	0	0	0	0	0	0	0	0	0	0	0	0	0	0	0	0	0	0	0	0	0	0	0	0	0	0	0	0	0	0	0	0	0	0	2	0	0	0	0	0	0	0	0	0	0	0	0	0	0	0	0	0	0	0	0	0	0	0	0	0	0	0	0	0	0	0	0	0	0	0	0	0	0	0	0	0	0	0	0	0	0	0	0	0	0	0	0	0	0	0	0	0	0	0	0	0	0	0	0	0	0	0	0	0	0	0	0	0	0	0	0	0	0	0	0	0	0	0	0	0	0	0	0	0	0	0	0	0	0	0	0	0	0	0	0	0	0	0	0	0	0	0	0	0	0	0	0	0	0	0	0	0	0	0	0	0	0	0	0	0	0	0	0	0	0	0	0	0	0	0	0	0	0	0	0	0	0	0	0	0	0	0	0	0	0	0	0	0	0	0	0	0	0	0	0	0	0	0	1	0	0	0	0	0	0	0	0	0	0	0	0	0	0	0	0	0	0	0	0	0	0	0	0	0	0	0	0	0	0	0	0	0	0	0	0	0	0	0	0	0	0	1	0	0	0	0	0	0	0	0	0	0	0	0	0	0	0	0	0	0	0	0	0	0	0	0	0	0	0	0	0	0	0	0	0	0	0	0	0	0	0	0	0	0	0	0	0	0	0	0	0	0	0	0	0	0	0	0	0	0	0	0	0	0	0	0	0	0	0	0	0	0	0	0	0	0	0	0	0	0	0	0	0	0	0	0	0	0	0	0	0	0	0	0	0	0	0	0	0	0	0	0	0	0	0	0	0	0	0	0	0	0	0	0	0	0	0	0	0	0	0	1	0	0	0	0	0	0	0	0	0	0	0	0	0	0	0	0	0	0	0	0	0	0	0	0	0	0	0	0	0	0	0	0	0	0	0	0	0	0	0	0	0	0	0	0	0	0	0	0	0	0	0	0	0	0	0	0	0	0	0	0	0	0	0	0	0	0	0	0	0	0	0	0	0	0	0	0	0	0	0	0	0	0	0	0	0	0	0	0	0	0	0	0	0	0	0	0	0	0	0	0	0	0	0	0	0	0	0	0	0	0	0	0	0	0	0	0	0	0	0	0	0	0	0	0	0	0	0	0	0	0	0	0	0	0	0	0	0	0	0	0	0	0	0	0	0	0	0	0	0	0	0	0	0	0	0	0	0	0	0	0	0	0	0	0	0	0	0	0	0	0	0	0	0	0	0	0	0	0	0	0	0	0	0	0	0	0	0	0	0	0	0	0	0	0	0	0	0	0	0	0	0	0	0	0	0	0	0	0	0	0	0	0	0	0	0	0	0	0	0	0	0	0	0	0	0	0	0	0	0	0	0	0	0	0	0	0	0	0	0	0	0	0	0	0	0	0	0	0	0	0	0	0	0	0	0	0	0	0	0	0	0	0	0	0	0	0	0	0	0	0	0	0	0	0	0	0	0	0	0	0	0	0	0	0	0	0	0	0	0	0	0	0	0	0	0	0	0	0	0	0	0	0	0	0	0	0	0	0	0	0	0	0	0	0	0	0	0	0	0	0	0	0	0	0	0	0	0	0	0	0	0	0	0	0	0	0	0	0	0	0	0	0	0	0	0	0	0	0	0	0	0	0	0	0	0	0	0	0	0	0	0	0	0	0	0	0	0	0	0	0	0	0	0	0	0	0	0	0	0	0	0	0	0	0	0	0	0	0	0	0	0	0	0	0	0	0	0	0	0	0	0	0	0	0	1	0	0	0	0	0	0	0	0	0	0	0	0	0	0	0	0	0	0	0	0	0	0	0	0	0	0	0	0	0	0	0	0	0	0	0	0	0	0	0	0	0	0	0	0	0	0	0	0	0	0	0	0	0	0	0	0	0	0	0	0	0	0	0	0	0	0	0	0	0	0	0	0	0	0	0	0	0	0	0	0	0	0	0	0	0	0	0	0	0	0	0	0	0	0	0	0	0	0	0	0	0	0	0	0	0	0	0	0	0	0	0	0	0	0	0	0	0	0	0	0	0	0	0	0	0	0	0	0	0	0	0	0	0	0	0	0	0	0	0	0	0	0	0	0	0	0	0	0	0	0	0	0	0	0	1	0	0	0	0	0	0	0	0	0	0	0	0	0	0	0	0	0	0	0	0	0	0	0	0	0	0	0	0	0	0	0	0	0	0	0	0	0	0	0	0	0	0	0	0	0	0	0	0	0	0	1	0	0	0	0	0	0	0	0	0	0	0	0	0	0	0	0	0	0	0	0	0	0	0	0	0	0	0	0	0	0	0	0	0	0	0	0	0	0	0	0	0	0	0	0	0	0	0	0	0	0	0	0	0	0	0	0	0	0	0	0	0	0	0	0	0	0	0	0	0	0	0	0	0	0	0	0	0	0	0	0	0	0	0	0	0	0	0	0	0	0	0	0	0	0	0	0	0	0	0	0	0	0	0	0	0	0	0	0	0	0	0	0	0	0	0	0	0	0	0	0	0	0	0	0	0	0	0	0	0	0	0	0	0	0	0	0	0	0	0	0	0	0	0	0	0	0	0	0	0	0	0	0	0	0	0	0	0	0	0	0	0	0	0	0	0	5	0	0	0	0	0	0	0	0	0	0	0	0	0	0	0	0	0	0	0	1	0	0	0	0	0	0	0	0	0	0	0	0	1	0	0	0	0	0	0	0	0	0	0	0	0	0	0	0	0	0	0	0	0	0	0	0	0	0	0	0	0	0	0	0	0	0	0	0	0	0	0	0	0	0	0	0	0	0	0	0	0	0	0	0	0	0	0	0	0	0	0	0	0	0	0	0	0	0	0	0	0	0	0	0	0	0	0	0	0	0	0	0	0	0	0	0	0	0	0	0	0	0	0	0	0	0	0	0	0	0	0	0	0	0	0	0	0	0	0	0	0	0	0	0	0	0	0	0	0	0	0	0	0	0	0	0	0	0	0	0	0	0	0	0	0	0	0	0	0	0	0	0	0	0	0	0	0	0	0	0	0	0	0	0	0	0	0	0	0	0	0	0	0	0	0	0	0	0	0	0	0	0	0	0	0	0	0	0	0	0	0	0	0	0	0	0	0	0	0	0	0	0	0	0	0	0	0	0	0	0	0	0	0	0	0	0	0	0	0	0	0	0	0	0	0	0	0	0	0	0	0	0	0	0	0	0	0	0	0	0	0	0	0	0	0	0	0	0	0	0	0	0	0	0	0	0	0	0	0	0	0	0	0	0	0	0	0	0	0	0	0	0	0	0	1	0	0	0	0	0	0	0	0	0	0	0	0	0	0	0	0	0	0	0	0	0	0	0	0	0	0	0	0	0	0	0	0	0	0	0	0	0	0	0	0	0	0	0	0	0	0	0	0	0	0	0	0	0	0	0	0	0	0	0	0	0	0	0	0	0	0	0	0	0	0	0	0	0	0	0	0	0	0	0	0	0	0	0	0	0	0	0	0	0	0	0	0	0	0	0	0	0	0	0	0	0	0	0	0	0	0	0	0	0	0	0	0	0	0	0	0	0	0	0	0	0	0	0	0	0	0	0	0	0	0	0	0	0	0	0	0	0	0	0	0	0	0	0	0	0	0	0	0	0	0	0	0	0	0	0	0	0	0	0	0	0	0	0	0	0	0	0	0	0	0	0	0	0	0	0	0	0	0	0	0	0	0	0	0	0	0	0	0	0	0	0	0	0	0	0	0	0	0	0	0	0	0	0	0	0	0	0	0	0	0	0	0	0	0	0	0	0	0	0	0	0	0	0	0	0	0	0	0	0	0	0	0	0	0	0	0	0	0	0	0	0	0	0	0	0	0	0	0	0	0	0	0	0	0	0	0	0	0	0	0	0	0	0	0	0	0	0	0	0	0	0	0	0	0	0	0	0	0	0	0	0	0	0	0	0	0	0	0	0	0	0	0	0	0	0	0	0	0	0	0	0	0	0	0	0	0	0	0	0	0	0	0	0	0	0	0	0	0	0	0	0	0	0	0	0	0	0	0	0	0	0	0	0	0	0	0	0	0	0	0	0	0	0	0	0	0	0	0	0	0	0	0	0	0	0	0	0	0	0	0	0	0	0	0	0	0	0	0	0	0	0	0	0	0	0	0	0	0	0	0	0	0	0	0	0	0	0	0	0	0	0	0	0	0	0	0	0	0	0	7	0	0	0	0	0	0	0	0	0	0	0	0	0	0	0	0	0	0	0	0	0	0	0	0	0	0	0	0	0	0	0	0	0	0	0	0	0	0	0	0	3	0	0	0	0	0	0	0	0	0	0	0	0	0	0	0	0	0	0	0	0	0	0	0	0	0	0	0	0	0	0	0	0	0	0	0	0	0	0	0	0	0	0	0	0	0	0	0	0	0	0	0	0	0	0	0	0	0	0	0	0	0	0	0	0	0	0	0	0	0	0	0	0	0	0	0	0	0	0	0	0	0	0	0	0	0	0	0	0	0	0	0	0	0	0	0	0	0	0	0	0	0	0	0	0	0	0	0	0	0	0	0	0	0	0	0	0	0	0	0	0	0	0	0	0	0	0	0	0	0	0	0	0	0	0	0	0	0	0	0	0	0	0	0	0	0	0	0	0	0	0	0	0	0	1	0	0	0	0	0	0	0	0	0	0	0	0	0	0	0	0	0	0	0	0	0	0	0	0	0	0	0	0	0	0	0	0	0	0	0	0	0	0	0	0	0	0	0	0	0	0	0	0	0	0	0	0	0	0	0	0	0	0	0	0	0	0	0	0	0	0	0	0	0	0	0	0	0	0	0	0	0	0	0	0	0	0	0	0	0	0	0	0	0	0	0	0	0	0	0	0	0	0	0	0	0	0	0	0	0	0	0	0	0	0	0	0	0	0	0	0	0	0	0	0	0	0	0	0	0	0	0	0	0	0	0	0	0	0	0	0	0	0	0	0	0	0	0	0	0	0	0	0	0	0	0	0	0	0	0	0	0	0	0	0	0	0	0	0	0	0	0	0	0	0	0	0	0	0	0	0	0	0	0	0	0	0	0	0	0	0	0	0	0	0	0	0	0	0	0	0	0	0	0	0	0	0	0	0	0	0	0	0	0	0	0	0	0	0	0	0	0	0	0	0	0	0	0	0	0	0	0	0	0	0	0	0	0	0	0	0	0	0	0	0	0	0	0	0	0	0	0	0	0	0	0	0	0	0	0	0	0	0	0	0	0	0	0	0	0	0	0	0	0	0	0	0	0	0	0	0	0	0	0	0	0	0	0	0	0	0	0	0	0	0	0	0	0	0	0	0	0	0	0	0	0	0	0	0	0	0	0	0	0	0	0	0	0	0	0	0	0	0	0	0	0	0	0	0	0	0	0	0	0	0	0	0	0	0	0	0	0	0	0	0	0	0	0	0	0	0	0	0	0	0	0	0	0	0	0	0	0	0	0	0	0	0	0	0	0	0	0	0	0	0	0	0	0	0	0	0	0	0	0	0	0	0	0	0	0	0	0	0	0	0	0	0	0	0	0	0	0	0	0	0	0	0	0	0	0	0	0	0	0	0	0	0	0	0	0	0	0	0	0	0	0	0	0	0	0	0	1	0	0	0	0	0	0	0	0	0	0	0	0	0	0	0	0	0	0	0	0	0	0	0	0	0	0	0	0	0	0	0	0	0	0	0	0	0	0	0	0	0	0	0	0	0	0	0	0	0	0	0	0	0	0	0	0	0	0	0	0	0	0	0	0	0	0	0	1	0	0	0	0	0	0	0	0	0	0	0	0	0	0	0	0	0	0	0	0	0	0	0	0	0	0	0	0	0	0	0	0	0	1	0	0	0	0	0	0	0	0	0	0	0	0	0	0	0	0	0	0	0	0	0	0	0	0	0	0	0	0	0	0	0	0	0	0	0	0	0	0	0	0	0	0	0	0	0	0	0	0	0	0	0	0	0	0	0	0	0	0	0	0	0	0	0	0	0	0	0	0	0	0	0	0	0	0	0	0	0	0	0	0	0	1	0	0	0	0	0	0	0	0	0	0	0	0	0	0	0	0	0	0	0	0	0	0	0	0	0	0	0	0	0	0	0	0	0	0	0	0	0	0	0	0	0	0	0	0	0	0	0	0	0	0	0	0	0	0	1	0	0	0	0	0	0	0	0	0	0	0	0	0	0	0	0	0	0	0	0	0	0	0	5	0	0	0	0	0	0	0	0	0	0	0	0	0	0	0	0	0	0	0	0	0	0	0	0	0	0	0	0	0	0	0	0	0	0	0	0	0	0	0	0	0	0	0	0	0	0	0	0	0	0	0	0	0	0	0	0	0	0	0	0	0	0	0	0	0	0	0	0	0	0	0	0	0	0	0	0	0	0	0	0	0	0	0	0	0	0	0	0	0	0	0	0	0	0	0	0	0	0	0	0	0	0	0	0	0	0	0	0	0	0	0	0	0	0	0	0	0	0	0	0	0	0	0	0	0	0	0	0	0	0	0	0	0	0	0	0	0	0	0	0	0	0	0	0	0	0	0	0	0	0	0	0	0	0	0	0	0	0	0	0	0	0	0	0	0	0	0	0	0	0	0	0	1	0	0	0	0	0	0	0	0	0	0	0	0	0	0	0	0	0	0	0	0	0	0	0	0	0	0	0	0	0	0	0	0	0	0	0	0	0	0	0	0	0	0	0	0	0	0	0	0	0	0	0	0	0	0	0	0	0	0	0	0	0	0	0	0	0	0	0	0	0	0	0	0	0	0	0	0	0	0	0	0	0	0	0	0	0	0	0	0	0	0	0	0	0	0	0	0	0	0	0	0	0	0	0	0	0	0	0	0	0	0	0	0	0	0	0	0	0	0	0	0	0	0	0	0	0	0	0	0	0	0	0	0	0	0	0	0	0	0	0	0	0	0	0	0	0	0	2	0	0	0	0	0	0	0	0	0	0	0	0	0	0	0	0	0	0	0	0	0	0	0	0	0	0	0	0	0	0	0	0	0	0	0	0	0	0	0	0	0	0	4	1	0	0	0	0	0	0	0	0	0	0	0	0	0	0	0	0	0	0	0	0	0	0	0	0	0	0	0	0	0	0	0	0	0	0	0	0	0	0	0	0	0	0	0	0	0	0	0	0	0	0	0	0	0	0	0	0	0	0	0	0	0	0	0	0	0	0	0	0	0	0	0	0	0	0	0	0	0	0	0	0	0	0	0	11	0	0	0	0	0	0	0	0	0	0	0	0	0	0	0	0	0	0	0	0	0	0	0	0	0	0	0	0	0	0	0	0	0	0	0	0	0	0	0	0	0	0	0	0	0	0	0	0	0	0	0	0	0	0	0	0	0	0	0	0	0	0	0	0	0	0	0	0	0	0	0	0	0	0	0	0	0	0	0	0	0	0	0	0	0	0	0	0	0	0	0	0	0	0	0	0	0	0	0	0	0	0	0	0	0	0	0	0	0	0	0	0	0	0	0	0	0	0	0	0	0	0	0	0	0	0	0	0	0	0	0	0	0	0	0	0	0	0	0	0	0	0	0	0	0	0	0	0	0	0	0	0	0	0	0	0	0	0	0	0	0	0	0	0	0	0	0	0	0	0	0	0	0	0	0	0	0	0	0	0	0	0	0	0	0	0	0	0	0	0	0	0	0	0	0	0	0	0	0	0	0	0	0	0	0	0	0	0	0	0	0	0	0	0	0	0	0	0	0	0	0	0	0	0	0	0	0	0	0	0	0	0	0	0	0	0	0	0	0	0	0	0	0	0	0	0	0	0	0	0	0	0	0	0	0	0	0	0	0	0	0	0	0	0	0	0	0	0	0	0	0	0	0	0	0	0	0	0	0	0	0	0	0	0	0	0	0	0	0	0	0	0	0	0	0	0	0	0	0	0	0	0	0	0	0	0	0	0	0	0	0	0	0	0	0	0	0	0	0	0	0	0	0	0	0	0	0	0	0	0	0	0	0	0	0	0	0	0	0	0	0	0	0	0	0	0	0	0	0	0	0	0	0	0	0	0	0	0	0	0	0	0	0	0	0	0	0	0	0	0	0	0	0	0	0	0	0	0	0	0	0	0	0	0	0	0	0	0	0	0	0	0	0	0	0	0	0	0	0	0	0	0	0	0	0	0	0	0	0	0	0	0	0	0	0	0	0	0	0	0	0	0	0	0	0	0	0	0	0	0	0	0	0	0	0	0	0	0	0	0	0	0	0	0	0	0	0	0	0	0	0	0	0	0	0	0	0	0	0	0	0	0	0	0	0	0	0	0	0	0	0	0	0	0	0	0	0	0	0	0	0	0	0	0	0	0	0	0	0	0	0	0	0	0	0	0	0	0	0	0	1	0	0	0	0	0	0	0	0	0	0	0	0	0	0	0	0	0	0	0	0	0	0	0	0	0	0	0	0	0	0	0	0	0	0	0	0	0	0	0	0	0	0	0	0	0	0	0	0	0	0	0	0	0	0	0	0	0	0	0	0	0	0	0	0	0	0	0	0	0	0	0	0	0	0	0	0	0	0	0	0	0	0	0	0	0	0	0	0	0	0	0	0	0	0	0	0	0	0	0	0	0	0	0	0	0	0	0	0	0	0	0	0	0	0	0	0	0	0	0	0	0	0	0	0	0	0	0	0	0	0	0	0	0	0	0	0	0	0	0	0	0	0	0	0	0	0	0	0	0	0	0	0	0	0	0	0	0	0	0	0	0	0	0	0	0	0	0	0	0	0	0	0	0	0	0	0	0	0	0	0	0	0	0	0	0	0	0	0	0	0	0	0	0	0	0	0	0	0	0	0	0	0	0	0	0	0	0	0	0	0	0	0	0	0	0	0	0	0	0	0	0	0	0	0	0	0	0	0	0	0	0	0	0	0	0	0	0	0	0	0	0	0	0	0	0	0	0	0	0	0	0	0	0	0	0	0	0	0	0	0	0	0	0	0	0	0	0	0	0	0	0	0	0	0	0	0	0	0	0	0	0	0	0	0	0	0	0	0	0	0	0	0	0	0	0	0	0	0	0	0	0	0	0	0	0	0	0	0	0	0	0	0	0	0	0	0	0	0	0	0	0	0	0	0	0	0	0	0	0	0	0	0	0	0	0	0	0	0	0	0	0	0	0	0	0	0	0	0	0	0	0	0	0	0	0	0	0	0	0	0	0	0	0	0	0	0	0	0	0	0	0	0	0	0	0	0	0	0	0	0	0	0	0	0	0	0	0	0	0	0	0	0	0	0	0	0	0	0	0	0	0	0	0	0	0	0	0	0	0	0	0	0	0	0	0	0	0	0	0	0	0	0	0	0	0	0	0	0	0	0	0	0	0	0	0	0	0	0	0	0	0	0	0	0	0	0	0	0	0	0	0	0	0	0	0	0	0	0	0	0	0	0	0	0	0	0	0	0	0	0	0	0	0	0	0	0	0	0	0	0	0	0	0	0	0	0	0	0	0	0	0	0	0	0	0	0	0	0	0	0	0	0	0	0	0	0	0	0	0	0	0	0	0	0	0	0	0	0	0	0	0	0	0	0	0	0	0	0	0	0	0	0	0	0	0	0	0	0	0	0	0	0	0	0	0	0	0	0	0	0	0	0	0	0	0	0	0	0	0	0	0	0	0	0	0	0	0	0	0	0	0	0	0	0	0	0	0	0	0	0	0	0	0	0	0	0	0	0	0	0	0	0	0	0	0	0	0	0	0	0	0	0	0	0	0	0	0	0	0	0	0	0	0	0	0	0	0	0	0	0	0	0	0	0	0	0	0	0	0	0	0	1	0	0	0	0	0	0	0	0	0	0	0	0	0	0	0	0	0	0	0	0	0	0	0	0	0	0	0	0	0	0	0	0	0	0	0	0	0	0	0	0	0	0	0	0	0	0	0	0	0	0	0	0	0	0	0	0	0	0	0	0	0	0	0	0	0	0	0	0	0	0	0	0	0	0	0	0	0	0	0	0	0	0	0	0	0	0	0	0	0	0	0	0	0	0	0	0	0	0	0	0	0	0	0	0	0	0	0	0	0	0	0	0	0	0	0	0	0	0	0	0	0	0	0	0	0	0	0	0	0	0	0	0	0	1	0	0	0	0	0	0	0	0	0	0	0	0	0	0	0	0	0	0	0	0	0	0	0	0	0	0	0	0	0	0	0	0	0	0	0	0	0	0	1	0	0	0	0	0	0	0	0	0	0	0	0	0	0	0	0	0	0	0	0	0	0	0	0	0	0	0	0	0	1	0	0	0	0	0	0	0	0	0	0	0	0	0	0	0	0	0	0	0	0	0	0	0	0	0	0	0	0	0	0	0	0	0	0	0	0	0	0	0	0	0	0	0	0	0	0	0	0	0	0	0	0	0	0	0	0	0	0	0	0	0	0	0	0	0	0	0	0	0	0	0	0	0	0	0	0	0	0	0	0	0	0	0	0	0	0	0	0	0	0	0	0	0	0	0	0	0	0	0	0	0	0	0	0	0	0	0	0	0	0	0	0	0	0	0	0	0	0	0	0	0	0	0	0	0	0	0	0	0	0	0	0	0	0	0	0	0	0	0	0	0	0	0	0	1	0	0	0	0	0	0	0	0	0	0	0	0	0	0	0	0	0	0	0	0	0	0	0	0	0	0	0	0	0	0	0	0	0	0	0	0	0	0	0	0	0	0	0	0	0	0	0	0	0	0	0	0	0	0	0	0	0	0	0	0	0	0	0	0	0	0	0	0	0	0	0	0	0	0	0	0	0	0	0	0	0	0	0	0	0	0	0	0	0	0	0	0	0	0	0	0	0	0	0	0	0	0	0	0	0	0	0	0	0	0	0	0	0	0	0	0	0	0	0	0	0	0	0	0	0	0	0	0	0	0	0	0	0	0	0	0	0	0	0	0	0	0	0	0	0	0	0	0	0	0	0	0	0	0	0	0	0	0	0	0	0	0	0	0	0	0	0	0	0	0	0	0	0	0	0	0	0	0	0	0	0	0	0	0	0	0	0	0	0	0	0	0	0	0	0	0	0	0	0	0	0	0	0	0	0	0	0	0	0	0	0	0	0	0	0	0	0	0	0	0	0	0	0	0	0	0	0	0	0	0	0	0	0	0	0	0	0	0	0	0	0	0	0	0	0	0	0	0	0	0	0	0	0	0	0	0	0	0	0	0	0	0	0	0	0	0	0	0	0	0	0	0	0	0	0	0	0	0	0	0	0	0	0	0	0	0	0	0	0	0	0	0	0	0	0	0	0	0	0	0	0	0	0	0	0	0	0	0	0	0	0	0	0	0	0	0	0	0	0	0	0	0	0	0	0	0	0	0	0	0	0	0	0	0	0	0	0	0	0	0	0	0	0	0	0	0	0	0	0	0	0	0	0	0	0	0	0	0	0	0	0	0	0	0	0	0	0	0	0	0	0	0	0	0	0	0	0	0	0	0	0	0	0	0	0	0	0	0	0	0	0	0	0	0	0	0	0	0	0	0	0	0	0	0	0	0	0	0	0	0	0	0	0	0	0	0	0	0	0	0	0	0	0	0	0	0	0	0	0	0	0	0	0	0	0	0	0	0	0	0	0	0	0	0	0	0	0	0	0	0	0	0	0	0	0	0	0	0	0	0	0	0	0	0	0	0	0	0	0	0	0	0	0	0	0	0	0	0	0	0	0	0	0	0	0	0	0	0	0	0	0	0	0	0	0	0	0	0	0	0	0	0	0	0	0	0	0	0	0	0	0	0	0	0	0	0	0	0	0	0	0	0	0	0	0	0	0	0	0	0	0	0	0	0	0	0	0	0	0	0	0	0	0	0	0	0	0	0	0	0	0	0	0	0	0	0	0	0	0	0	0	0	0	0	0	0	0	0	0	0	0	0	0	0	0	0	0	0	0	0	0	0	1	0	0	0	0	0	0	0	0	0	0	0	0	0	0	0	0	0	0	0	0	0	0	0	0	0	0	0	0	0	0	0	0	0	0	0	0	0	0	0	0	0	0	0	0	0	0	0	0	0	0	0	0	0	0	0	0	0	0	0	0	0	0	0	0	0	0	0	0	0	0	0	0	0	0	0	0	0	0	0	0	0	0	0	0	0	0	0	0	0	0	0	0	0	0	0	0	0	0	0	0	0	0	0	0	0	0	0	0	0	0	0	0	0	0	0	0	0	0	0	0	0	0	0	0	0	0	0	0	0	0	0	0	0	0	0	0	0	0	0	0	0	0	0	0	0	0	0	0	0	0	0	0	0	0	0	0	0	0	0	0	1	0	0	0	0	0	0	0	0	0	0	0	0	0	0	0	0	0	0	0	0	0	0	0	0	0	0	0	0	0	0	0	0	0	0	0	0	0	0	0	0	0	0	0	0	0	0	0	0	0	0	0	0	0	0	0	0	0	0	0	0	0	0	0	0	0	0	0	0	0	0	0	0	0	0	0	0	0	0	0	0	0	0	0	0	0	0	0	0	0	0	0	0	0	0	0	0	0	0	0	0	0	0	0	0	0	0	0	0	0	0	0	0	0	0	0	0	0	0	0	0	0	0	0	0	0	0	0	0	0	0	0	0	0	0	0	0	0	0	0	0	0	0	0	0	0	0	0	0	0	0	0	0	0	0	0	0	0	0	0	0	0	0	0	0	0	0	0	0	0	0	0	0	0	0	0	0	0	0	0	0	0	0	0	0	0	0	0	0	0	0	0	0	0	0	0	0	0	0	0	0	0	0	0	0	0	0	0	0	0	0	0	0	0	0	0	0	0	0	2	0	0	0	0	0	0	0	0	0	0	0	0	0	0	0	0	0	0	0	0	0	0	0	0	0	0	0	0	0	0	0	0	0	0	0	0	0	0	0	0	0	0	0	0	0	0	0	0	0	0	0	0	0	0	0	0	0	0	0	0	0	0	0	0	0	0	0	0	0	0	0	0	0	0	0	0	0	0	0	0	0	0	0	0	0	0	0	0	0	0	0	0	0	0	0	0	1	0	0	0	0	0	0	0	0	0	0	0	0	0	0	0	0	0	0	0	0	0	0	0	0	0	0	0	0	0	0	0	0	0	0	0	0	1	0	0	0	0	0	0	0	0	0	0	0	0	0	0	0	0	0	0	0	0	0	0	0	0	0	0	0	0	0	0	0	0	0	0	0	0	0	0	0	0	0	0	0	0	0	0	0	0	0	0	0	0	0	0	0	0	0	0	0	0	0	0	0	0	0	0	0	0	0	0	0	0	0	0	0	0	0	0	0	0	0	0	0	0	0	0	0	0	0	0	0	0	0	0	1	0	0	0	0	0	0	0	0	0	0	0	0	0	0	0	0	0	0	0	0	0	0	0	0	0	0	0	0	0	0	0	0	0	0	0	0	0	0	0	0	0	0	0	0	0	0	0	0	0	0	0	0	0	0	0	0	0	0	0	0	0	0	0	0	0	0	0	0	0	0	0	0	0	0	0	0	0	0	0	0	0	0	0	0	0	0	0	0	0	0	0	0	0	0	0	0	0	0	0	0	0	0	0	0	0	0	0	0	0	0	0	0	0	0	0	0	0	0	0	0	0	0	0	0	0	0	0	0	0	0	0	0	0	0	0	0	0	0	0	0	0	0	0	0	0	0	0	0	0	0	0	0	0	0	0	0	0	0	0	0	0	0	0	0	0	0	0	0	0	0	0	0	0	0	0	0	0	0	0	0	0	0	0	0	0	0	0	0	0	0	0	0	0	0	0	0	0	0	0	0	0	0	0	0	0	0	0	0	0	0	0	0	0	0	0	0	0	0	0	0	0	0	0	0	0	0	0	0	0	0	0	0	0	0	0	0	0	0	0	0	0	0	0	0	0	0	0	0	0	0	0	0	0	0	0	0	0	0	0	0	0	0	0	0	0	0	0	0	0	0	0	0	0	0	0	0	0	0	0	0	0	0	0	0	0	0	0	0	0	0	0	0	0	0	0	0	0	0	0	0	0	0	0	0	0	0	0	0	0	0	0	0	0	0	0	0	0	0	0	0	0	0	0	0	0	0	0	0	0	0	0	0	0	0	3	0	0	0	0	0	0	0	0	0	0	0	0	0	3	0	0	0	0	0	0	0	0	0	0	0	0	0	0	0	0	0	0	0	0	0	0	0	0	0	0	0	0	0	0	0	0	0	0	0	0	0	0	0	0	0	0	0	0	0	0	0	0	0	0	0	0	0	0	0	0	0	0	0	0	0	0	0	0	2	0	0	0	0	0	0	0	0	0	0	0	0	0	0	0	0	0	0	0	0	0	0	0	0	0	3	0	0	0	0	0	0	0	0	0	0	0	0	0	0	0	0	0	0	0	0	0	0	0	0	0	0	0	0	0	0	0	0	0	0	0	0	0	0	0	0	0	0	0	0	0	0	0	0	0	0	0	0	0	0	0	0	0	0	0	0	0	0	0	0	0	0	0	0	0	0	0	0	0	0	1	0	0	0	0	0	0	0	0	0	0	0	0	0	0	0	0	0	0	0	0	0	0	0	0	0	0	0	0	0	0	0	0	0	0	0	0	0	0	0	0	0	0	0	0	0	0	0	0	0	0	0	0	0	0	0	0	0	0	0	0	0	0	0	0	0	0	0	0	0	0	0	0	0	0	0	0	0	0	0	0	0	0	0	0	0	0	0	0	0	0	0	0	0	0	0	0	0	0	0	0	0	0	0	0	0	0	0	0	0	0	0	0	0	0	0	0	0	0	0	0	0	0	0	0	0	0	0	0	0	0	0	0	0	0	0	0	0	0	0	0	0	0	0	0	0	0	0	0	0	0	0	0	0	0	0	0	0	0	0	0	0	0	0	0	0	0	0	0	0	0	0	0	0	0	0	0	0	0	0	0	0	0	0	0	0	0	0	0	0	0	0	0	0	0	0	0	0	0	0	0	0	0	0	0	0	0	0	0	0	0	0	0	0	0	0	0	0	0	0	0	0	0	0	0	0	0	0	0	0	0	0	0	0	0	0	0	0	0	0	0	0	0	0	0	0	0	0	0	0	0	0	0	0	0	0	0	0	0	0	0	0	0	0	0	0	0	0	0	0	0	0	0	1	0	0	0	0	0	0	0	0	0	0	0	0	0	0	0	0	0	0	0	0	0	0	0	0	0	0	0	0	0	0	0	0	0	0	0	0	0	0	0	0	0	0	0	0	0	0	0	0	0	0	0	0	0	0	0	0	0	0	0	0	0	0	0	0	0	0	0	0	0	0	0	0	0	0	0	0	0	0	0	0	0	0	0	0	0	0	0	0	0	0	0	0	1	0	0	0	0	0	0	0	0	0	0	0	0	2	0	0	0	0	0	0	0	0	0	0	0	0	0	0	0	0	0	0	0	0	0	0	0	0	0	0	0	0	0	0	0	0	0	0	0	0	0	0	0	0	0	0	0	0	0	0	0	0	0	0	0	0	0	0	0	0	0	0	0	0	0	0	0	0	0	0	0	0	0	0	0	0	0	0	0	0	0	0	0	0	0	0	0	0	0	0	0	0	0	0	0	0	0	0	0	0	0	0	0	0	0	0	0	0	0	0	0	0	0	0	0	0	0	0	0	0	0	0	0	0	0	0	0	0	0	0	0	0	0	0	0	0	0	0	0	0	0	0	0	0	0	0	0	0	0	0	0	0	0	0	0	0	0	0	0	0	0	0	0	0	0	0	0	0	0	0	0	0	0	0	0	0	0	0	0	0	0	0	0	0	0	0	0	0	0	0	0	0	0	0	0	0	0	0	0	0	0	0	0	0	0	0	0	0	0	0	0	0	0	0	0	0	0	0	0	0	0	0	0	0	0	0	0	0	0	0	0	0	0	0	0	0	0	0	0	0	0	0	0	0	0	0	0	0	0	0	0	0	0	0	0	0	0	0	0	0	0	0	0	0	0	0	0	0	0	0	0	0	0	0	0	0	0	0	0	0	0	0	0	0	0	0	0	0	0	0	0	0	1	0	0	0	0	0	0	0	0	0	0	0	0	0	0	1	0	0	0	0	0	0	0	0	0	0	0	0	0	0	0	0	0	0	0	0	0	0	0	0	0	0	0	0	0	0	0	2	0	0	0	0	0	0	0	0	0	0	0	0	0	0	0	0	0	0	0	0	0	0	0	0	0	0	0	0	0	0	0	1	0	0	0	0	0	1	0	0	0	0	0	0	0	0	0	0	0	0	0	0	0	0	0	0	0	0	0	0	0	0	0	0	0	0	0	0	0	0	0	0	0	0	0	0	0	0	0	0	0	0	0	0	0	0	0	0	0	0	0	0	0	0	0	0	0	0	0	0	0	0	0	0	0	0	0	0	0	0	0	0	0	0	0	0	0	0	0	0	0	0	0	0	0	0	0	0	0	0	0	0	0	0	0	0	0	0	0	0	0	0	0	0	0	0	0	0	0	0	0	0	0	0	0	0	0	0	0	0	0	0	0	0	0	0	0	0	0	0	0	0	0	0	0	0	0	0	0	0	0	0	0	0	0	0	0	0	0	0	0	0	0	0	0	0	0	0	0	0	0	0	0	0	0	0	0	0	0	0	0	0	0	0	0	0	0	0	0	0	0	0	0	0	0	0	0	0	0	0	0	0	0	0	0	0	0	0	0	0	0	0	0	0	0	0	0	0	0	0	0	0	0	0	0	0	0	0	0	0	0	0	0	0	0	0	0	0	0	0	0	0	0	0	0	0	0	0	0	0	0	0	0	0	0	0	0	0	0	0	0	0	0	0	0	0	0	0	0	0	0	0	0	0	0	0	0	0	0	0	0	0	0	0	0	0	1	0	0	0	0	0	0	0	0	0	0	0	0	0	0	0	0	0	0	0	0	0	0	0	0	0	0	0	0	0	0	0	0	0	0	0	0	0	0	0	0	0	0	0	0	0	0	0	0	0	0	0	0	0	0	0	0	0	0	0	0	0	0	0	0	0	0	0	0	0	0	0	0	0	0	0	0	0	0	0	0	0	0	0	0	0	0	0	0	0	0	0	0	0	0	0	0	0	0	0	0	0	0	0	0	0	0	0	0	0	0	0	0	0	0	0	0	0	0	0	0	0	0	0	0	0	0	0	0	0	0	0	0	0	0	0	2	0	0	0	0	0	0	0	0	0	0	0	0	0	0	0	0	0	0	0	0	0	0	0	0	0	0	0	0	0	0	0	0	0	0	0	0	0	0	0	0	0	0	0	0	0	0	0	0	0	0	0	0	0	0	0	0	0	0	0	0	0	0	0	0	0	0	0	0	0	0	0	0	0	0	0	0	0	0	0	0	0	0	0	0	0	0	0	0	0	0	0	0	0	0	0	0	0	0	0	0	0	0	0	0	0	0	0	0	0	0	0	0	0	0	0	0	0	0	0	0	0	0	0	0	0	0	0	0	0	0	0	0	0	0	0	0	0	0	0	0	0	0	0	0	0	0	0	0	0	0	0	0	0	0	0	0	0	0	0	0	0	0	0	0	0	0	0	0	0	0	0	0	0	0	0	0	0	0	0	0	0	0	0	0	0	0	0	0	0	0	0	0	0	0	0	0	0	0	0	0	0	0	0	0	0	0	0	0	0	0	0	0	0	0	0	0	0	0	0	0	0	0	0	0	0	0	0	0	0	0	0	0	0	0	0	0	0	0	0	0	0	0	0	0	0	0	0	0	0	0	0	0	0	0	0	0	0	0	0	0	0	0	0	0	0	0	0	0	0	0	0	0	0	1	0	0	0	0	0	0	0	0	0	0	0	0	0	0	0	0	0	0	0	0	0	0	0	0	0	0	0	0	0	0	0	0	0	0	0	0	0	0	0	0	0	0	0	0	0	0	0	0	0	0	0	0	0	0	0	0	0	0	0	0	0	0	0	0	0	0	0	0	0	0	0	0	0	0	0	0	0	0	0	0	0	0	0	0	0	0	0	0	0	0	0	0	0	0	0	0	0	0	0	0	0	0	0	0	0	0	0	0	0	0	0	0	0	0	0	0	0	0	0	0	0	0	0	0	0	0	0	0	0	0	0	0	0	0	0	0	0	0	0	0	0	0	0	0	0	0	0	0	0	0	0	0	0	0	0	0	1	0	0	0	0	0	0	0	0	0	0	0	0	0	0	0	0	0	0	0	0	0	0	0	0	0	0	0	0	0	0	0	0	0	0	0	0	0	0	0	0	0	0	0	0	0	0	0	0	0	0	0	0	0	0	0	0	0	0	0	0	0	0	0	0	0	0	0	0	0	0	0	0	0	0	0	0	0	0	0	0	0	0	0	0	0	0	0	0	0	0	0	0	0	0	0	0	0	0	0	0	0	0	0	0	0	0	0	0	0	0	0	0	0	0	0	0	0	0	0	0
Root; o_Rhizobiales_pmoA; Methylosinus_Methylocystis_pmoA2; Methylocystis_pmoA2_2	0	0	0	0	0	0	0	0	0	0	0	0	0	0	0	6	1	0	0	0	0	0	0	0	0	0	0	0	0	4	0	0	0	0	0	0	0	0	0	0	0	0	0	0	0	0	0	0	0	0	0	0	0	0	0	0	0	0	0	0	9	0	0	0	0	0	1	0	4	0	0	0	0	0	0	0	0	0	0	0	0	0	0	0	0	0	0	0	0	0	0	0	0	0	0	0	0	0	1	0	0	0	0	0	0	0	0	0	0	0	0	0	0	39	0	0	0	0	0	0	0	0	0	0	3	0	0	0	0	0	0	0	7	0	0	0	0	0	0	0	0	0	0	0	0	0	0	0	0	0	0	0	0	0	0	0	0	0	0	0	0	0	0	0	0	0	0	0	0	0	0	0	0	7	0	0	0	0	0	0	0	0	1	0	0	0	0	0	0	0	0	0	0	0	0	0	0	0	0	0	0	0	0	0	0	0	3	0	0	0	0	0	0	0	0	0	0	0	0	0	0	4	0	0	0	0	0	0	0	0	0	0	0	0	20	0	0	0	0	0	0	0	0	0	0	0	0	0	0	0	0	0	0	0	0	0	0	36	0	0	0	0	0	0	0	0	0	0	0	0	0	0	0	0	0	0	0	0	0	0	0	1	0	0	0	0	0	0	0	0	0	0	0	0	0	0	0	0	0	0	0	0	0	0	0	0	0	0	0	0	0	0	0	0	0	0	0	0	0	0	0	7	0	0	0	0	0	0	0	0	0	0	0	0	24	0	0	0	0	0	0	8	0	0	0	0	0	0	0	0	0	1	0	0	3	0	0	0	0	0	0	0	0	0	0	2	0	0	0	0	0	0	0	0	0	0	0	0	0	0	0	0	0	0	0	0	0	0	1	0	0	0	0	0	0	0	0	0	0	0	0	0	0	0	0	0	0	0	0	0	0	0	0	0	0	0	1	0	0	0	0	0	0	0	0	0	0	6	0	0	0	0	0	0	0	0	0	0	0	0	0	0	18	0	0	0	0	0	0	0	0	0	0	1	0	0	0	0	0	0	0	0	0	0	0	0	0	0	0	0	0	0	0	0	0	0	0	0	0	0	0	0	0	0	0	0	0	0	0	0	0	0	0	0	0	0	0	0	0	0	0	0	0	0	0	0	0	0	34	0	0	0	0	0	0	0	0	0	0	0	0	0	0	0	0	0	0	0	0	0	0	0	0	0	0	0	0	0	0	0	0	3	0	0	0	0	0	0	0	0	0	0	0	0	0	0	0	0	0	0	0	0	1	0	0	0	0	0	0	0	0	0	0	0	0	0	0	0	0	0	0	0	0	0	0	0	0	0	0	0	0	0	0	0	0	0	0	1	0	0	0	0	0	0	0	0	0	0	0	0	0	0	0	0	0	0	0	0	0	0	0	3	0	0	0	0	0	0	4	0	0	10	0	0	1	0	0	11	0	0	0	0	0	19	0	0	0	0	0	0	0	0	0	0	0	0	0	0	0	0	1	0	0	0	0	0	0	0	0	0	0	0	0	0	0	0	0	0	0	0	0	0	0	0	0	0	0	0	0	0	0	0	0	0	0	0	0	0	0	0	0	0	0	0	0	0	0	0	0	0	0	0	0	0	0	0	0	0	0	0	0	0	0	0	1	0	0	0	0	0	0	0	0	0	0	0	0	0	0	0	0	0	0	0	0	0	0	0	0	0	0	0	0	0	0	0	0	0	0	0	0	0	0	0	0	0	4	0	0	0	0	0	0	0	0	0	4	0	0	0	0	0	0	0	0	0	0	0	0	1	0	0	0	1	0	0	0	0	0	0	0	0	0	0	0	0	0	0	0	0	0	0	12	0	0	0	0	0	0	0	0	0	0	0	0	0	0	0	0	1	0	0	0	0	0	0	1	0	0	0	0	5	0	0	0	0	0	0	0	0	0	0	0	0	0	0	2	0	0	0	0	0	0	0	0	0	0	0	0	0	2	0	0	0	0	0	0	0	0	0	0	0	0	0	0	0	12	0	0	0	0	0	0	0	0	0	0	0	0	0	0	0	0	0	0	0	0	0	0	0	0	0	0	0	0	0	0	0	0	0	0	0	0	0	1	0	0	0	0	0	4	0	0	0	0	0	0	0	0	0	0	0	0	4	0	0	0	1	0	0	0	0	0	0	0	0	0	0	0	0	0	0	0	1	0	1	0	0	0	0	0	0	3	0	0	0	1	1	0	1	0	1	0	0	0	0	0	0	0	0	0	0	0	0	0	0	0	0	0	0	0	0	0	0	0	0	0	0	0	0	0	0	0	0	0	0	0	0	0	3	0	2	0	0	0	0	0	0	0	0	0	0	0	0	0	0	0	0	0	0	0	0	0	1	0	0	0	0	0	0	0	0	0	0	0	0	0	0	0	0	0	0	0	0	0	0	0	0	0	0	0	0	0	0	0	0	0	0	0	0	0	0	0	0	0	0	0	0	0	0	0	0	0	0	0	0	0	0	0	0	0	0	0	0	0	0	0	0	0	0	0	0	0	0	0	0	0	0	0	0	0	0	0	0	2	0	1	0	0	0	0	0	0	0	2	0	0	0	0	0	0	0	0	0	0	0	0	0	0	0	0	0	0	1	0	0	0	0	0	4	0	0	0	0	0	0	0	0	0	0	0	0	0	0	0	0	0	0	0	0	0	0	0	0	0	0	0	0	0	0	0	0	0	0	0	0	0	0	0	0	0	0	0	3	0	0	0	0	0	0	0	0	32	0	0	3	0	0	0	0	0	0	0	0	0	0	0	0	0	0	0	0	0	1	0	0	0	2	0	0	0	0	0	0	0	0	0	0	0	0	0	0	0	0	0	0	0	0	0	0	0	0	0	0	0	0	0	0	0	0	0	0	2	0	0	0	0	0	0	0	0	0	0	0	2	0	0	0	0	0	0	0	0	0	0	0	0	0	2	0	0	0	0	0	0	0	0	0	0	0	0	0	0	0	0	1	0	0	0	0	0	0	0	0	0	0	0	0	0	0	0	0	0	0	0	0	0	0	0	0	0	0	0	0	0	0	0	1	6	0	0	0	0	0	0	0	0	0	0	0	0	0	1	0	2	2	0	0	0	0	0	0	0	0	0	0	0	0	0	0	0	1	0	0	10	0	0	0	0	0	0	0	0	0	0	0	0	0	0	2	0	0	0	0	0	0	0	0	0	7	0	0	4	0	0	0	0	0	0	0	0	0	0	0	0	0	0	0	0	0	0	1	0	0	0	0	5	0	43	0	0	0	2	0	0	0	0	0	0	0	0	0	0	1	0	0	0	2	0	0	0	0	0	0	0	0	0	0	0	0	0	0	0	0	0	0	0	0	0	0	0	0	0	0	0	0	0	0	15	0	0	0	0	0	0	0	0	0	0	0	0	0	0	0	2	0	0	0	0	8	0	0	0	0	0	0	0	6	0	0	0	0	0	1	0	0	0	0	0	0	0	0	0	0	0	0	0	0	0	0	0	0	0	0	0	0	0	0	0	0	0	0	0	0	0	0	0	0	0	0	0	0	0	0	0	0	1	0	0	0	0	0	0	0	1	0	0	0	0	0	0	0	0	0	0	0	0	0	1	0	0	0	0	0	0	0	0	0	0	0	0	0	0	0	0	0	0	0	0	0	0	0	0	0	0	0	0	0	0	0	0	0	0	3	0	0	0	0	0	2	0	0	0	0	0	0	0	0	0	0	0	0	0	1	0	0	0	11	0	0	0	0	0	0	0	1	0	0	0	0	0	0	0	0	0	1	0	0	0	0	0	0	0	0	0	0	0	0	0	0	0	0	0	1	0	0	0	0	0	0	0	0	0	0	0	0	0	0	0	0	1	0	0	0	0	0	0	0	0	0	0	0	0	1	0	0	0	0	0	0	0	0	0	0	0	0	0	0	0	0	0	0	0	0	0	0	0	0	0	0	0	0	0	0	0	0	0	0	0	0	0	0	0	0	0	0	1	0	0	0	0	0	11	0	0	0	0	0	0	0	0	4	0	0	0	0	0	0	0	0	0	0	0	0	0	0	0	0	5	0	0	0	0	0	0	0	0	0	0	0	0	0	0	7	0	0	0	0	0	0	0	0	0	0	0	0	0	0	0	0	1	0	0	8	0	0	0	0	0	0	0	0	0	0	0	1	0	0	2	1	0	0	0	0	0	1	0	0	0	0	0	0	0	0	0	0	0	0	0	0	0	0	0	3	0	0	0	0	0	0	0	0	0	0	0	0	0	0	0	0	0	0	0	0	0	0	0	0	0	0	0	0	0	0	0	0	0	0	0	0	0	0	24	0	0	0	0	0	0	0	0	0	0	0	0	2	0	0	0	0	0	0	0	0	0	0	0	0	0	0	0	0	0	0	0	0	0	0	0	0	0	0	0	1	0	0	0	0	0	0	0	0	0	0	0	0	0	1	0	0	0	0	0	0	0	0	0	0	0	0	0	0	0	0	0	0	0	0	0	0	0	0	0	0	1	0	0	0	0	0	0	0	0	0	0	0	0	0	0	0	0	1	0	0	0	0	0	0	0	0	1	0	0	0	0	0	0	0	0	2	0	0	0	0	0	0	0	0	0	0	0	0	0	0	0	0	0	0	0	0	0	0	0	0	0	0	0	0	0	0	0	0	0	0	0	0	0	0	0	0	0	0	1	0	0	0	0	0	0	0	0	0	0	0	0	0	0	0	0	1	0	0	0	0	0	0	0	0	0	0	0	0	0	0	0	0	0	0	0	0	0	0	0	0	0	0	0	0	0	0	0	0	0	0	0	0	0	0	0	0	0	0	0	0	0	0	0	0	0	0	0	0	0	0	15	0	0	0	0	0	0	0	0	0	0	0	0	0	0	0	0	0	0	0	0	0	0	0	0	0	0	0	0	0	0	0	0	0	0	1	0	0	0	0	0	0	0	0	0	0	0	0	0	0	0	0	0	0	0	0	0	0	0	0	0	0	0	0	1	0	0	0	0	0	0	0	0	0	0	3	0	0	0	0	0	0	0	0	0	0	0	0	0	0	0	0	0	0	0	0	0	0	0	0	0	0	0	0	0	0	0	0	0	0	0	0	0	0	0	0	0	0	0	0	0	0	0	0	0	0	0	0	0	0	0	0	0	0	0	0	0	0	0	0	0	0	1	0	0	0	7	0	0	0	0	0	0	0	0	0	0	0	0	0	0	0	0	0	0	0	0	0	0	0	0	0	0	0	9	0	0	0	0	0	0	0	0	0	0	0	0	0	0	0	3	0	0	0	0	0	0	0	0	0	0	0	0	0	0	0	0	0	0	0	0	0	0	0	3	0	0	0	0	0	0	0	0	0	0	0	0	0	0	0	0	0	0	0	0	0	0	0	0	1	0	0	0	0	0	0	0	0	0	1	0	0	0	0	0	0	0	0	0	0	0	0	0	0	0	0	0	0	0	0	0	0	0	0	0	0	0	0	0	0	0	0	0	0	0	0	0	0	0	0	0	1	0	0	0	0	0	0	0	0	0	0	0	0	0	0	0	0	0	0	0	0	0	0	0	0	0	0	0	0	0	0	0	0	0	0	0	0	0	0	0	0	1	0	0	0	0	0	0	0	0	0	0	0	0	0	0	0	0	0	0	0	0	0	0	0	0	0	0	0	0	0	0	0	0	0	13	0	0	0	0	0	0	0	0	0	0	0	0	0	0	0	0	0	0	0	1	0	0	0	0	0	0	0	0	0	0	0	0	0	0	0	0	0	0	0	0	0	0	0	0	0	0	0	0	0	0	0	0	0	0	0	0	0	0	0	0	0	0	0	0	0	0	0	0	0	0	0	0	0	0	0	0	0	0	0	0	0	0	1	0	0	0	0	0	0	0	0	0	0	0	0	0	1	0	7	0	0	0	0	0	0	0	0	1	0	0	0	0	0	0	0	0	0	0	0	0	0	0	0	0	0	0	0	0	0	0	0	0	0	0	0	0	0	0	0	0	0	0	2	0	0	0	0	0	0	0	3	0	0	0	2	1	0	0	0	0	0	0	1	24	0	0	0	0	0	0	0	0	0	0	0	0	0	0	0	0	0	0	0	0	0	0	0	0	0	0	0	0	0	0	0	0	0	0	0	0	0	0	0	0	0	0	5	0	0	0	0	0	0	0	2	0	3	0	0	0	0	0	0	0	0	0	0	0	0	0	0	0	0	2	0	0	0	0	0	0	0	1	0	0	0	0	0	0	1	0	0	0	0	0	0	0	0	0	0	0	0	0	0	0	0	0	0	0	0	0	0	0	0	0	0	0	0	0	0	0	0	0	0	9	0	0	0	0	0	0	0	0	0	0	0	0	0	0	0	0	0	0	0	0	0	0	0	0	0	0	0	0	0	0	0	0	0	0	5	0	0	0	8	0	1	1	0	0	0	0	0	0	3	0	0	0	0	0	0	0	0	0	0	0	0	0	0	2	0	0	0	0	0	0	0	0	0	0	1	0	0	2	0	0	0	0	3	0	0	0	0	0	0	0	0	0	0	0	0	0	0	0	0	0	0	0	0	0	0	0	0	0	0	0	0	0	1	0	0	0	0	0	0	0	0	0	0	0	0	0	0	0	0	0	0	0	0	0	0	0	0	0	0	0	0	0	0	0	0	0	0	0	0	0	0	0	0	0	0	0	0	0	0	0	0	0	0	0	0	0	0	1	0	0	0	0	0	0	0	0	0	0	0	0	0	0	0	0	0	0	0	0	0	0	0	0	0	0	0	0	1	0	0	0	3	0	0	0	0	13	0	0	0	0	0	0	0	0	0	0	0	0	0	0	0	0	0	0	0	0	0	0	0	0	5	0	0	0	0	0	0	0	0	0	0	0	0	0	2	0	0	0	0	0	0	0	0	0	0	0	0	0	0	2	0	0	0	0	0	0	0	0	0	0	0	0	0	0	0	0	0	0	0	0	0	0	0	0	0	0	0	0	0	0	0	4	0	1	0	0	0	0	0	0	0	0	0	0	0	0	0	0	0	0	0	0	0	0	0	0	0	0	0	0	0	0	0	0	0	0	0	0	0	0	0	0	0	0	0	0	0	0	0	0	0	0	0	1	0	0	0	0	0	0	0	0	0	1	0	0	0	0	0	0	0	0	0	0	0	0	0	0	0	1	0	0	0	0	0	0	0	0	0	0	0	0	0	0	0	0	0	0	0	0	0	0	0	0	0	0	0	0	0	0	0	0	0	0	0	0	0	0	0	0	0	0	0	0	0	0	0	0	0	0	0	0	0	0	0	0	0	0	0	0	0	0	0	0	0	0	0	0	0	0	0	0	0	0	0	0	0	2	0	0	0	0	1	0	0	0	0	0	0	0	0	0	0	0	0	0	2	0	14	0	0	2	0	1	0	0	2	0	0	0	0	0	0	0	0	0	0	0	0	0	0	0	0	0	0	0	0	0	0	0	0	0	0	0	0	0	0	1	0	0	0	0	0	0	0	0	0	0	0	0	0	0	0	0	0	0	0	0	0	0	0	0	0	0	0	0	0	0	5	0	0	0	0	0	0	0	0	0	0	0	1	0	0	0	0	0	0	0	0	0	0	0	2	0	0	0	0	0	0	0	0	0	4	0	0	0	0	0	0	1	0	0	0	0	0	0	0	0	0	0	0	0	0	1	0	0	0	0	0	0	0	0	0	0	0	0	0	0	0	0	0	0	0	0	0	0	0	0	0	0	0	0	0	2	0	0	0	0	0	0	0	0	0	0	0	0	0	0	0	0	0	0	0	0	0	0	0	0	0	0	0	0	1	24	0	0	0	0	0	1	0	0	0	0	0	0	0	0	0	0	0	3	0	2	0	0	0	0	0	0	0	0	0	0	0	0	0	0	0	0	8	0	0	0	0	0	0	0	1	0	0	0	0	1	0	0	0	0	0	0	0	0	0	0	0	0	1	0	0	0	0	0	0	0	0	0	0	0	0	0	0	0	0	0	0	0	0	4	0	0	0	0	0	0	0	0	0	0	0	0	0	0	0	0	0	0	0	0	0	1	0	0	0	0	0	0	0	0	0	0	0	0	0	0	0	0	0	0	0	1	0	0	0	0	0	0	0	16	0	0	0	0	0	0	0	0	0	0	4	0	0	0	0	0	1	0	0	0	0	0	0	0	0	0	0	0	0	0	0	25	0	15	0	0	0	0	0	0	0	0	0	0	0	0	0	0	0	0	0	11	0	0	0	0	0	0	0	0	0	0	0	1	11	0	0	0	0	0	0	0	0	0	0	0	0	1	0	3	0	0	0	1	0	0	0	0	0	0	0	0	0	0	0	0	0	0	0	0	0	0	6	0	0	1	0	0	0	0	0	0	0	0	0	0	0	0	0	0	0	0	0	0	0	0	0	0	0	0	0	0	0	0	0	0	0	0	0	0	0	0	0	0	0	0	0	0	0	0	1	0	0	0	0	0	0	3	0	0	0	0	0	0	0	0	0	1	0	0	0	0	0	1	0	0	0	0	0	0	0	0	0	0	0	0	0	0	0	0	0	0	0	0	0	0	0	0	0	1	0	0	0	0	0	0	0	0	0	0	0	0	0	0	0	0	0	0	0	0	0	0	0	0	0	0	0	0	0	0	0	0	0	0	0	0	0	0	0	0	0	0	0	0	0	1	0	0	0	0	0	0	0	0	0	0	0	1	0	0	0	0	0	0	0	0	0	0	0	0	0	0	0	0	0	0	0	0	0	0	0	0	0	0	0	0	0	0	0	0	0	0	0	0	0	0	0	0	0	0	0	0	0	0	0	0	0	0	0	0	0	0	0	0	0	0	0	0	0	0	0	0	0	0	0	0	1	6	0	0	0	3	0	0	0	0	0	0	0	0	0	0	0	0	0	0	0	0	0	0	0	0	0	0	0	0	0	0	1	0	0	0	0	0	0	0	0	0	0	0	0	0	0	2	0	0	0	0	0	0	0	0	0	0	0	0	0	0	0	0	0	0	0	0	0	0	0	0	0	0	0	0	0	0	0	0	0	0	0	0	0	0	0	0	0	0	0	0	0	0	0	0	0	0	0	0	0	0	0	0	0	0	0	0	0	0	0	0	0	0	0	0	0	0	0	0	0	0	0	0	0	0	0	0	0	0	0	0	0	0	0	0	0	0	0	0	0	0	0	0	0	0	0	0	0	0	0	0	0	0	0	0	0	0	0	0	0	0	0	0	0	0	0	0	0	0	0	0	0	0	0	0	0	0	0	0	0	0	0	0	0	0	21	0	0	0	0	0	0	0	0	0	0	0	0	0	0	0	0	0	0	0	0	0	0	0	0	0	0	0	4	0	0	0	0	0	0	0	0	0	0	0	0	0	0	0	0	0	0	0	0	0	0	0	0	0	0	0	0	0	0	0	0	0	0	0	0	0	0	0	0	0	0	0	0	0	1	2	0	0	0	0	0	0	0	0	0	0	0	1	0	0	0	0	0	0	0	0	0	0	1	0	0	0	0	0	0	0	0	0	0	0	0	0	0	0	0	0	0	0	0	0	0	0	0	0	3	0	0	0	0	0	0	0	0	0	0	0	10	0	0	0	0	0	0	0	0	0	0	0	0	0	0	0	0	0	0	0	0	0	0	0	0	0	0	0	0	0	0	0	0	0	0	0	0	0	0	0	0	0	0	0	0	0	0	2	0	0	0	0	0	0	0	0	0	0	0	0	0	0	0	0	0	0	0	2	0	0	0	0	0	0	0	0	0	0	19	0	0	0	0	1	0	0	0	0	0	0	0	0	0	0	0	0	0	0	0	0	2	0	0	0	0	0	0	0	0	0	0	0	0	0	0	0	0	0	0	28	0	0	0	0	0	0	0	0	0	0	0	0	0	0	0	0	0	0	0	4	0	0	14	0	0	0	0	0	0	0	3	0	0	0	0	0	0	0	0	0	0	0	0	0	0	0	0	0	0	0	0	0	0	0	0	0	0	0	0	3	0	0	0	0	0	0	0	0	0	0	0	0	0	0	0	0	0	0	0	0	0	0	0	0	0	0	0	0	0	0	0	0	0	0	0	0	0	0	0	0	0	0	0	0	0	0	0	0	0	0	0	0	11	0	0	0	0	0	0	0	0	0	0	0	0	0	0	0	0	0	0	0	0	0	0	0	0	0	0	0	0	0	0	0	0	0	0	0	0	0	0	0	0	5	0	0	1	5	0	0	0	0	0	0	0	0	0	3	0	0	0	0	0	0	0	0	0	0	0	0	0	0	0	0	0	0	0	0	0	0	0	0	0	0	0	0	0	0	0	0	0	0	0	0	0	2	0	0	0	0	0	0	0	0	0	0	0	0	2	0	0	0	0	0	1	0	0	0	0	0	0	0	0	0	0	0	0	0	0	1	2	0	0	0	0	0	0	0	0	0	0	0	0	0	0	0	0	0	0	0	0	0	0	0	0	0	0	0	14	0	0	0	0	0	0	0	0	1	0	0	0	0	0	0	0	0	1	0	0	0	0	0	0	0	0	0	23	0	0	0	0	0	0	0	0	0	0	0	0	0	0	0	0	0	0	0	0	0	0	0	0	0	0	0	1	0	0	1	0	0	0	0	0	0	0	19	0	0	0	0	0	0	0	0	0	0	0	0	0	0	0	0	0	0	0	0	0	0	0	0	0	0	0	0	0	0	0	0	0	0	0	0	0	0	0	0	0	0	0	0	0	0	0	0	0	0	0	0	0	0	0	0	0	0	0	0	0	0	0	0	0	0	0	0	0	0	0	0	0	0	0	0	0	0	0	1	0	0	0	0	0	0	0	0	0	0	0	0	0	0	0	0	0	0	0	0	0	0	0	0	0	0	0	0	0	0	0	0	0	0	0	0	0	0	0	0	1	0	0	0	0	0	0	0	0	0	0	0	0	1	0	0	0	0	0	0	8	0	0	0	0	0	0	0	0	0	0	0	0	0	0	0	0	0	0	0	0	0	0	0	0	0	0	0	0	0	0	0	0	0	0	0	0	0	0	0	0	0	0	0	0	0	0	0	0	0	0	0	0	0	0	0	1	0	0	0	0	0	0	0	0	0	0	0	0	0	0	0	0	0	0	0	4	0	0	0	0	0	0	0	2	0	0	0	0	0	0	0	0	0	0	0	0	0	0	0	0	0	0	0	0	0	0	0	0	0	0	0	0	0	0	0	0	0	0	0	0	0	0	0	0	0	0	0	0	0	0	0	0	0	0	0	0	0	0	0	0	0	0	0	0	0	0	4	0	0	0	0	0	0	0	0	0	0	0	0	0	2	0	0	0	0	6	0	0	0	0	0	0	0	0	0	6	1	0	0	0	0	0	0	0	0	0	0	0	0	0	0	0	0	0	0	0	0	52	0	0	0	0	0	0	0	0	0	0	0	0	0	0	0	1	0	0	0	0	0	0	0	0	0	0	0	0	0	0	0	0	0	0	0	0	0	0	0	0	3	0	0	0	0	6	0	0	0	0	0	0	0	0	0	0	0	0	0	5	0	0	0	0	0	0	0	0	0	0	0	0	0	0	0	0	0	0	0	0	0	0	0	0	0	1	0	0	0	5	0	0	0	0	0	0	0	0	0	0	0	0	0	0	0	0	0	0	0	0	8	0	0	0	3	0	0	0	0	0	0	0	0	0	0	0	0	8	0	0	0	0	0	0	0	0	0	0	0	1	0	0	0	0	0	0	0	0	0	0	0	0	0	0	0	0	0	0	0	0	0	0	0	0	0	0	0	0	42	0	0	0	0	0	0	0	0	0	0	0	0	0	0	0	0	0	0	0	0	0	0	0	0	0	0	0	0	0	0	0	0	0	0	0	0	0	0	0	0	0	0	0	0	0	0	5	0	0	0	0	0	0	0	0	0	0	0	0	0	0	0	0	0	2	0	0	0	0	0	0	0	0	0	1	0	0	0	2	1	0	0	0	0	0	0	0	1	0	0	0	0	0	0	0	0	0	0	0	0	0	0	0	0	1	0	1	0	0	0	0	0	0	0	0	0	0	0	18	0	0	0	0	0	0	0	0	0	0	0	0	0	0	14	0	0	0	0	0	0	0	0	0	0	0	0	0	0	0	0	0	0	0	0	0	0	0	0	0	0	0	0	0	0	0	0	0	0	0	0	0	0	6	0	0	0	0	0	0	0	0	0	0	0	0	0	0	0	0	0	0	0	0	0	0	0	2	0	0	0	0	0	0	0	0	0	0	0	0	0	0	0	0	0	5	0	0	0	0	0	1	0	0	0	0	0	4	0	0	0	0	0	0	0	0	0	0	0	0	0	0	0	0	0	0	0	0	0	0	0	0	0	0	0	0	0	0	0	0	0	0	0	0	0	0	0	0	0	0	0	0	0	0	0	0	0	0	0	0	0	0	0	0	0	0	0	0	0	0	0	0	0	0	0	0	0	0	0	0	0	0	0	0	0	0	0	0	0	0	0	0	0	0	0	0	0	0	0	0	6	0	0	0	0	0	0	0	1	0	0	0	1	0	0	0	0	0	0	0	0	0	0	0	0	0	0	0	2	0	0	0	0	0	0	0	0	0	0	0	0	0	0	1	5	3	1	0	0	0	0	0	0	0	0	0	0	0	0	0	0	0	0	0	0	0	0	0	0	0	0	0	0	0	0	0	1	0	0	0	0	1	0	0	0	0	0	0	0	0	0	0	0	0	2	0	0	0	0	0	0	11	0	0	0	14	0	0	0	0	0	0	0	0	0	6	0	0	0	0	0	0	0	0	0	0	0	0	45	0	0	0	0	0	7	0	0	3	0	0	0	0	0	0	0	0	0	0	0	0	0	0	0	0	0	0	0	0	0	0	0	0	0	0	0	0	0	0	0	0	0	0	0	0	0	0	0	0	0	0	0	0	0	0	0	0	0	0	0	0	0	0	0	0	0	0	0	0	0	0	0	0	0	0	0	0	0	0	0	0	0	0	0	0	0	0	0	0	0	0	0	0	0	0	0	0	0	0	0	0	0	0	0	2	0	0	0	0	0	0	0	0	0	0	0	0	0	0	0	11	0	0	0	0	0	0	0	0	0	0	0	0	0	0	0	0	0	2	0	0	0	0	3	0	0	0	0	0	0	0	0	0	0	0	0	0	0	0	0	0	0	0	0	0	0	0	1	0	0	0	0	0	0	0	0	0	0	0	0	0	0	0	0	0	0	0	1	0	0	0	0	0	0	0	0	0	0	0	0	0	0	0	0	0	0	0	0	0	0	0	0	0	0	0	0	0	0	0	0	0	0	0	0	0	0	0	0	0	0	0	0	0	0	0	0	0	1	0	0	0	0	0	0	0	0	0	0	0	0	0	0	0	0	0	0	0	0	0	0	0	0	0	0	0	0	0	0	0	0	0	0	0	0	0	0	0	0	0	0	0	0	0	0	0	0	0	0	0	1	0	0	0	0	0	3	0	0	0	0	0	0	0	0	0	0	0	0	0	0	0	0	0	0	0	0	0	0	0	0	0	0	0	0	0	0	0	0	0	0	0	5	0	0	0	0	0	0	0	0	0	0	0	0	0	0	0	0	0	0	0	0	0	0	0	0	0	0	0	0	0	0	1	0	0	0	0	0	0	0	0	0	0	0	0	0	7	0	0	0	0	0	0	0	0	0	0	0	0	0	8	0	0	0	0	0	0	0	0	0	0	0	0	1	0	0	0	1	0	0	0	0	0	0	0	0	0	0	0	0	0	0	0	0	0	0	0	0	0	0	0	0	0	0	2	0	0	0	0	4	0	0	0	0	0	0	0	0	0	0	0	0	0	0	0	0	0	0	0	0	0	0	0	0	0	0	0	0	0	0	0	0	0	0	0	0	0	0	0	0	0	0	0	0	0	0	0	1	0	0	0	0	0	0	0	0	0	0	0	0	13	0	0	0	0	0	0	0	0	0	0	0	0	0	0	0	0	0	0	0	0	0	0	0	0	0	0	0	0	0	0	0	0	0	0	0	0	0	0	0	0	0	0	0	0	0	0	0	0	0	0	0	0	1	1	0	0	0	0	0	0	0	0	0	0	0	0	0	0	0	0	0	0	2	0	0	0	0	0	0	0	0	0	0	0	0	0	0	0	0	0	0	0	0	0	0	0	0	0	0	0	0	0	0	37	0	0	0	1	0	0	0	0	0	0	0	0	0	0	0	0	0	0	0	0	0	0	0	0	0	0	0	0	0	0	0	0	0	0	0	0	0	0	0	0	0	0	0	0	0	0	0	0	0	0	0	0	1	0	0	0	0	0	0	2	0	0	0	0	1	0	0	0	0	0	0	0	0	0	0	0	0	0	0	0	0	0	0	3	0	0	0	0	0	0	0	0	0	0	0	0	0	0	1	0	0	0	0	0	0	0	0	0	0	0	0	0	0	0	0	0	0	0	0	0	0	0	0	0	0	0	0	0	0	0	0	0	0	0	0	0	0	1	0	0	0	0	0	0	0	0	0	0	0	0	0	1	0	0	0	0	0	3	0	0	11	0	0	0	0	1	0	0	0	0	0	0	0	0	1	0	0	0	0	0	0	0	0	0	0	0	0	0	0	0	0	0	0	0	0	0	0	0	0	0	0	0	0	0	0	0	0	0	0	0	0	0	1	0	0	0	0	0	0	0	0	0	0	0	0	0	0	0	0	0	0	0	0	0	0	0	0	0	0	0	0	0	0	0	0	0	0	0	0	0	0	0	0	0	0	0	0	0	0	0	0	0	0	0	0	0	0	0	0	0	0	0	0	0	0	0	0	0	0	0	0	0	0	0	0	0	1	0	0	0	0	0	0	0	0	0	0	0	0	0	0	0	0	0	0	0	0	0	0	0	0	0	0	0	0	0	0	0	0	0	0	0	0	0	0	0	0	0	0	0	0	0	0	0	0	0	0	0	0	0	1	0	0	1	0	0	0	0	0	0	1	0	0	0	0	0	0	0	0	0	0	0	0	0	0	0	0	0	0	0	0	0	0	0	0	0	0	0	0	0	0	0	0	0	0	2	0	0	0	0	0	0	0	0	0	0	0	0	0	0	0	0	0	0	0	0	0	0	0	0	0	0	0	0	0	0	0	0	0	0	0	0	0	0	0	0	0	0	0	0	0	0	0	0	0	0	1	0	0	0	0	0	0	0	0	0	0	0	0	0	0	0	0	0	0	0	0	0	0	0	1	0	0	0	0	5	0	0	0	0	0	0	0	0	0	0	0	0	1	0	2	0	0	0	0	0	0	0	0	0	0	0	0	0	0	0	1	0	0	0	0	0	0	0	0	0	3	0	0	0	0	0	0	0	0	0	0	0	0	0	0	0	0	0	0	0	0	0	0	0	0	2	0	0	0	0	0	0	0	0	0	0	0	0	0	0	0	2	0	0	0	0	0	0	5	0	0	0	0	0	0	0	0	0	0	0	0	0	0	0	0	0	0	0	0	0	0	0	0	0	0	0	0	0	0	0	0	0	0	0	0	0	0	0	0	0	0	0	2	0	4	0	0	0	0	0	0	0	0	0	0	0	0	0	0	0	0	0	0	0	0	0	0	0	0	0	0	0	0	0	0	0	0	0	0	0	0	0	0	0	0	0	0	0	0	0	0	0	0	0	0	0	0	0	16	0	0	0	0	0	0	7	0	0	0	0	0	0	0	0	0	0	0	0	0	0	0	0	0	0	0	0	1	0	0	0	0	0	0	0	0	0	0	0	0	0	0	0	1	0	3	0	0	2	0	0	0	0	0	0	0	0	0	0	0	0	0	0	0	0	0	0	0	0	0	0	0	0	0	0	0	0	0	0	0	0	0	0	0	0	0	0	0	0	0	0	0	0	0	0	0	0	0	0	0	0	0	0	0	0	0	0	0	0	0	0	0	0	0	0	0	0	0	0	0	0	0	0	0	0	0	0	0	0	0	0	0	0	0	0	0	0	0	0	0	0	0	0	0	0	0	0	0	0	0	0	0	0	0	0	0	0	0	2	0	0	0	0	0	0	0	0	0	0	0	0	0	0	0	0	0	0	0	0	0	0	0	0	0	0	0	0	1	0	0	0	0	0	0	0	0	0	0	0	0	0	0	0	0	0	0	0	0	0	0	0	0	0	1	0	0	0	0	0	0	6	0	0	0	0	0	0	0	5	1	0	0	0	0	0	0	0	0	0	0	0	0	0	0	0	0	0	0	0	0	0	0	0	0	0	0	0	0	0	0	0	0	0	0	0	0	0	0	0	2	0	0	0	0	0	0	0	0	0	0	0	0	0	0	0	0	0	0	0	0	0	0	0	0	0	0	0	0	0	0	0	0	0	0	0	0	0	0	0	1	0	0	0	0	0	0	0	0	0	0	0	0	0	0	0	0	1	1	0	0	0	0	0	0	0	0	0	0	0	0	0	0	0	0	0	0	0	0	0	0	0	0	0	0	0	0	0	5	1	3	0	0	0	0	0	0	0	0	0	0	0	0	0	0	0	1	0	0	0	0	1	0	0	0	0	0	20	0	0	0	0	0	0	0	0	0	0	0	0	0	0	0	0	0	0	0	0	0	0	0	0	0	0	0	0	0	0	0	0	2	0	0	0	0	0	0	0	0	0	0	0	0	0	0	0	0	0	0	0	0	0	0	0	0	0	0	0	0	0	0	0	0	0	0	0	0	0	0	0	1	0	0	0	0	0	0	0	0	0	0	0	0	0	9	0	0	0	0	0	0	0	0	0	0	0	0	0	0	0	0	0	0	0	0	0	0	0	0	0	0	0	0	0	0	0	3	0	0	0	0	0	0	0	0	0	0	0	0	0	0	0	0	0	0	0	0	0	0	0	0	0	0	0	1	0	25	0	0	0	0	0	0	0	0	0	0	0	0	1	0	0	0	0	0	0	0	0	0	0	0	0	0	0	1	0	1	0	0	0	0	0	0	0	0	0	1	0	0	0	0	0	0	0	0	0	0	0	0	0	0	0	0	0	0	0	0	0	0	0	0	0	0	2	0	1	0	0	0	0	0	0	0	0	0	0	0	0	0	0	0	0	0	0	0	0	0	0	0	0	0	0	0	0	0	0	0	0	0	0	0	0	0	0	0	0	0	0	0	0	0	0	0	0	0	0	0	0	0	0	2	0	0	0	0	0	0	0	0	0	4	0	0	0	0	0	0	0	0	1	0	0	0	1	0	8	0	0	0	0	0	0	0	0	0	0	0	0	5	0	0	9	0	0	0	0	0	0	0	0	0	0	0	0	0	0	0	0	0	0	0	0	0	0	0	0	0	0	0	0	0	0	0	0	0	0	0	1	0	0	9	0	0	1	0	0	0	0	0	0	0	0	0	3	0	0	0	0	0	0	0	0	0	0	2	0	0	0	0	0	0	0	0	0	0	0	0	0	0	0	0	1	0	0	0	0	0	0	0	0	0	3	0	0	0	0	3	0	0	0	0	0	0	0	20	0	0	0	0	0	0	0	0	0	0	0	31	0	2	0	0	0	0	0	0	0	0	0	0	0	0	0	0	0	0	0	0	0	0	0	0	0	0	0	0	0	0	0	0	0	0	0	0	0	0	0	0	2	0	0	0	0	0	0	0	0	0	0	1	0	0	0	0	0	0	0	0	0	0	0	0	0	0	0	0	0	0	0	0	1	0	0	0	0	0	0	0	0	0	0	0	2	0	0	0	0	0	0	0	0	0	0	0	0	0	0	0	0	0	0	0	0	0	0	0	0	0	0	0	0	0	0	0	0	0	0	0	0	0	0	0	0	0	0	0	0	0	0	0	0	0	0	0	0	0	0	0	0	0	0	0	0	0	0	0	0	0	0	0	0	0	0	0	0	0	0	0	0	0	0	0	0	0	0	0	0	0	5	0	0	0	0	0	0	0	0	0	0	0	0	0	0	0	0	0	0	0	0	0	0	0	0	0	0	0	0	0	0	1	0	0	0	0	1	0	0	0	0	0	0	0	0	0	0	0	0	0	0	0	0	0	0	0	1	0	0	0	0	0	0	0	0	0	0	0	0	0	0	0	0	0	0	1	0	0	0	0	1	0	0	0	0	0	0	0	0	0	0	0	0	0	0	0	0	0	0	3	0	0	0	0	0	0	0	0	0	0	0	0	0	0	4	0	0	0	0	3	0	0	0	0	0	0	0	0	0	0	0	0	0	0	0	0	0	0	8	3	0	0	0	0	0	0	0	0	1	0	0	0	0	0	0	0	0	0	0	0	0	0	0	0	0	0	0	0	0	0	0	0	0	0	0	0	0	0	0	0	0	0	0	0	0	0	0	0	0	0	1	0	0	0	0	0	0	1	0	0	0	0	0	0	1	0	0	0	0	0	1	0	0	0	0	0	0	0	0	0	0	0	0	0	0	0	0	0	0	0	0	0	0	0	0	0	0	0	3	0	0	0	0	0	0	0	0	0	0	0	0	0	0	0	0	0	0	0	0	0	3	0	0	0	0	1	1	0	0	1	0	0	0	0	0	0	0	0	0	0	0	0	0	0	0	0	0	6	0	0	0	0	0	0	4	0	0	0	0	0	0	0	0	0	0	0	0	0	0	0	0	0	0	0	0	0	0	0	0	0	0	0	0	7	0	0	0	0	0	0	0	0	0	0	0	0	0	0	0	1	0	0	0	0	0	0	0	0	0	0	0	0	0	0	0	0	2	0	0	0	0	0	0	0	0	0	0	0	0	0	0	0	0	0	0	0	0	0	0	0	0	0	0	0	0	0	0	0	0	0	0	0	0	0	0	0	0	0	2	0	0	0	0	0	0	0	0	0	0	0	0	0	0	0	0	0	0	0	37	0	0	0	0	0	0	0	4	0	2	0	0	0	0	2	0	0	0	0	0	0	0	0	0	0	0	0	0	0	1	0	0	0	0	0	0	0	0	0	0	0	0	0	0	0	0	0	0	1	0	0	0	0	0	0	0	0	0	0	0	0	0	1	0	0	0	0	0	0	0	0	0	0	0	0	0	0	0	0	0	0	0	0	0	0	0	0	0	0	0	0	0	0	0	0	0	0	0	0	2	0	0	0	0	0	0	0	0	0	0	0	0	0	0	0	0	0	0	0	0	0	3	0	0	0	0	0	0	0	0	0	0	0	0	0	0	0	0	0	0	0	0	0	0	0	0	0	0	0	0	0	0	0	0	0	0	1	0	0	0	0	0	0	0	0	0	0	0	0	0	0	0	0	0	0	1	0	0	0	0	0	2	0	0	0	0	0	0	0	0	0	0	0	1	1	0	0	0	0	0	0	0	0	0	0	0	0	0	0	0	0	0	0	0	0	0	13	0	0	0	0	0	0	1	0	0	0	0	0	0	0	0	0	0	0	0	0	2	0	0	0	0	0	0	0	0	0	0	0	0	0	0	0	0	0	0	0	0	0	0	0	0	0	0	0	0	1	0	0	0	7	0	0	0	0	0	0	0	0	0	1	0	0	0	6	0	0	1	1	0	0	0	0	0	0	0	0	0	0	0	0	0	0	0	0	0	0	0	0	0	0	0	0	0	0	0	0	0	0	2	0	0	0	0	0	0	0	0	0	0	0	1	0	0	0	0	0	0	0	0	0	0	68	0	0	0	0	0	0	0	0	0	0	0	0	0	9	0	0	0	0	0	0	0	0	0	1	0	0	0	0	0	0	0	0	0	0	4	0	0	0	0	0	0	0	0	0	0	0	0	0	0	0	0	0	0	0	0	0	0	0	0	0	0	0	0	0	0	0	0	0	0	0	2	0	0	0	0	0	0	0	38	0	1	0	0	0	0	0	0	0	3	0	1	0	0	0	0	0	0	0	0	0	0	0	0	0	18	0	0	0	0	0	0	0	0	0	0	0	0	1	0	0	0	0	0	1	0	0	0	0	0	0	0	4	0	0	0	0	0	0	0	0	0	0	0	0	0	0	0	0	0	0	0	0	0	0	0	0	0	0	0	0	0	0	0	0	0	0	0	0	0	0	0	0	0	0	0	0	0	0	0	0	0	0	0	0	0	0	0	0	0	0	0	0	0	0	3	0	0	0	0	0	0	0	2	0	0	0	0	0	0	0	0	0	0	0	0	0	0	0	3	0	0	0	0	0	0	1	0	0	0	0	0	0	0	0	0	0	3	0	0	0	0	0	0	0	0	0	0	0	0	0	0	0	0	0	0	0	0	0	0	0	0	0	0	0	0	1	0	0	0	0	0	0	1	0	0	0	0	0	0	0	0	0	0	0	0	0	0	0	0	0	0	0	0	0	0	0	0	0	0	0	0	0	0	0	0	0	0	0	0	0	0	0	0	0	0	0	0	0	0	0	0	0	0	0	0	0	0	0	0	0	0	0	0	0	0	0	0	0	0	0	0	0	0	0	0	0	0	0	0	0	0	0	0	0	0	0	0	0	0	0	0	0	0	0	0	0	0	0	0	0	0	0	0	0	0	0	0	0	0	0	0	0	0	0	0	0	0	0	0	0	0	0	0	0	0	0	1	0	0	0	0	0	0	0	0	0	0	0	0	0	4	1	0	0	0	0	0	0	0	0	0	0	0	0	0	1	0	0	1	0	0	0	0	0	0	0	0	0	0	0	0	0	0	0	0	0	15	0	0	0	0	0	4	0	0	0	0	0	0	0	0	0	0	0	0	0	0	0	0	0	0	0	0	0	0	0	0	0	0	0	0	0	0	0	0	0	0	0	0	0	0	0	0	0	0	0	0	0	0	0	0	0	0	0	0	0	0	0	0	0	0	0	0	0	0	0	0	0	0	0	0	0	0	1	0	0	2	0	0	0	0	0	0	0	0	0	0	0	0	0	0	0	0	0	0	28	0	0	0	0	0	0	0	0	0	0	0	0	17	0	0	0	0	0	0	0	2	0	0	0	0	0	1	0	0	0	0	0	0	0	0	2	0	0	0	0	0	0	0	0	0	0	0	1	0	0	0	0	0	0	0	0	0	0	0	0	0	0	0	0	0	0	0	0	0	0	0	0	0	0	0	0	0	0	4	0	0	0	0	0	0	0	0	0	0	0	0	0	0	0	0	0	0	1	0	0	0	0	0	0	0	0	0	0	0	0	1	0	0	0	0	0	0	0	0	0	0	0	0	0	0	0	0	0	0	0	0	0	0	0	0	0	0	4	0	11	0	0	0	0	4	0	0	0	0	0	1	0	0	0	0	0	0	0	0	0	0	0	0	0	0	0	0	0	0	0	0	0	0	0	0	0	0	0	0	0	0	0	0	0	0	0	0	0	0	0	1	0	0	0	0	0	0	0	0	3	0	0	0	0	0	1	0	0	0	0	0	0	0	0	0	0	0	0	0	0	0	0	0	1	0	0	0	0	0	0	0	0	0	0	0	0	0	0	0	0	0	0	0	0	0	0	0	0	0	0	0	0	0	15	0	0	0	8	0	0	0	0	0	2	0	0	0	0	0	0	0	0	0	0	0	0	0	0	0	0	0	0	0	0	0	0	0	0	0	0	0	0	0	0	0	0	0	0	0	2	0	4	0	0	0	0	0	3	0	0	0	0	0	0	0	0	6	0	0	0	0	0	0	0	0	0	0	0	0	0	0	0	0	0	0	0	0	0	0	0	0	0	0	0	1	0	0	0	47	0	0	0	0	0	0	0	0	0	0	0	0	0	0	0	0	0	0	0	0	0	0	0	0	0	0	0	0	0	0	0	3	0	0	0	0	2	1	0	0	0	0	1	0	0	0	0	0	3	0	0	0	0	1	0	0	0	0	0	0	0	0	0	1	0	0	0	0	0	0	0	0	0	0	0	0	0	0	0	0	0	0	0	0	0	0	0	0	0	0	0	0	0	0	0	0	0	0	0	0	0	0	0	0	0	0	0	0	0	0	0	0	0	0	0	0	0	0	0	0	0	0	0	0	0	0	0	0	0	0	0	0	0	0	0	0	0	0	0	0	0	0	0	0	0	0	0	0	0	0	0	0	0	0	0	0	0	0	0	0	0	0	0	0	0	0	0	0	0	0	0	0	0	0	0	0	0	0	0	0	0	0	0	0	0	0	0	0	0	0	0	0	0	0	0	0	0	0	0	0	0	0	0	0	0	0	0	0	0	0	0	0	0	0	0	0	0	0	0	0	0	0	0	0	0	0	0	0	0	0	0	0	0	0	0	0	0	0	0	0	0	0	0	0	0	0	0	0	0	0	0	0	0	0	0	2	0	0	0	0	0	0	0	0	0	0	0	0	0	0	0	0	0	0	0	0	0	0	0	0	0	0	0	0	0	0	0	0	0	0	0	0	0	2	1	0	0	0	0	0	0	0	0	0	0	0	0	0	0	0	0	0	0	0	0	0	117	0	0	0	0	0	0	0	0	0	0	0	0	1	0	0	0	0	1	0	0	0	0	0	0	0	0	0	0	0	0	0	0	0	1	0	0	0	0	0	0	0	2	0	2	0	0	0	0	0	0	0	0	0	0	0	0	0	0	1	0	0	0	0	0	0	0	0	0	0	0	1	0	0	0	0	0	0	0	0	0	0	0	0	0	0	0	0	0	0	0	6	0	0	0	0	0	0	0	0	0	0	0	0	0	0	0	0	0	0	0	0	0	0	0	0	0	0	0	0	0	0	0	0	0	0	0	0	0	0	0	0	0	0	0	0	29	0	0	0	0	0	0	0	2	0	0	0	0	0	0	0	0	0	0	0	0	0	0	0	0	0	0	0	0	0	0	0	0	0	1	0	0	0	0	0	0	0	0	0	0	0	0	0	0	0	0	0	0	0	0	5	0	0	0	0	0	0	0	1	0	1	0	0	0	0	0	0	0	0	4	0	0	0	0	0	0	0	0	0	0	0	0	0	0	0	0	0	0	0	0	0	0	0	0	0	0	0	0	0	0	1	0	0	0	0	0	0	0	0	0	0	0	1	0	0	0	0	0	0	0	0	0	0	0	0	0	0	0	0	0	0	0	0	0	0	0	0	0	1	0	0	0	0	0	0	0	0	0	0	0	0	0	0	0	0	0	0	0	0	0	0	0	0	0	0	0	0	0	2	0	0	0	0	0	0	0	0	0	0	0	0	0	0	0	0	0	0	2	0	0	0	0	0	0	0	0	0	0	2	0	0	0	0	0	0	0	0	0	0	0	0	0	0	0	0	0	0	0	0	0	0	0	0	0	0	0	0	0	0	0	0	0	0	1	0	0	0	0	0	0	0	0	0	0	0	0	0	0	0	0	0	0	0	0	1	0	0	0	0	0	0	0	0	0	0	0	0	0	0	12	0	0	0	0	1	0	0	0	0	0	0	0	0	0	0	0	0	0	0	0	1	0	0	0	0	1	23	0	0	0	0	0	0	0	0	0	0	0	0	0	0	0	0	0	0	0	0	0	0	0	0	0	0	0	0	0	0	0	0	0	0	0	0	0	0	0	0	0	0	0	0	0	0	0	0	0	0	0	0	0	0	0	0	0	0	0	0	0	0	0	0	0	0	0	0	0	0	0	0	0	0	0	0	0	0	0	0	0	0	0	0	0	0	0	0	0	0	0	0	0	0	0	0	0	0	0	0	0	0	1	0	0	0	0	0	0	0	0	0	0	0	0	0	0	0	0	0	0	0	0	0	0	0	0	0	0	10	0	0	0	0	0	0	0	0	0	0	0	0	0	0	0	0	0	0	0	0	0	0	0	0	0	0	0	0	0	0	0	0	0	0	0	0	0	0	0	0	0	0	0	0	0	0	0	0	0	0	0	0	0	0	1	0	0	0	0	0	0	0	0	0	0	1	0	0	2	0	0	0	0	0	0	0	0	0	0	0	0	0	0	0	0	0	0	5	0	0	0	0	0	0	0	0	0	0	0	0	0	0	0	0	0	0	0	0	0	0	0	0	0	0	0	0	0	0	0	0
Root; o_Methylococcales_pmoA; Methylococcaceae	0	0	0	0	0	0	0	0	0	0	0	0	0	0	0	0	1	0	0	0	0	0	0	0	0	0	5	0	0	0	0	0	0	0	0	0	0	2	0	0	0	0	0	0	0	0	0	0	0	0	0	0	0	0	0	0	0	0	0	0	0	0	1	0	0	1	0	0	0	0	0	0	0	0	0	0	0	0	0	0	0	0	0	0	0	0	0	0	0	0	0	0	0	0	1	0	0	0	0	0	0	0	0	0	0	0	0	0	0	0	0	0	0	0	0	0	0	4	0	0	0	0	0	0	0	0	0	0	0	0	0	0	0	0	0	0	0	0	0	0	0	0	0	0	0	0	0	0	0	0	0	0	0	0	0	1	0	0	0	1	0	0	0	0	0	1	0	0	0	0	0	0	0	0	0	0	0	0	4	0	0	0	0	0	0	0	0	0	0	0	0	0	0	0	0	0	0	0	0	0	0	0	0	0	0	0	0	0	0	0	0	0	0	3	0	0	0	0	0	0	0	0	0	3	0	0	0	0	0	0	0	0	2	0	0	0	0	0	0	0	0	0	0	0	0	0	0	0	0	0	0	0	0	0	0	0	0	0	14	0	0	0	0	0	0	0	0	0	0	0	0	13	0	0	0	0	0	0	0	0	0	0	0	0	0	0	0	0	0	0	0	0	0	0	0	0	2	0	0	0	0	0	0	0	0	0	0	0	2	0	0	0	0	0	0	0	0	0	0	0	0	1	0	0	7	10	2	0	0	0	0	0	0	0	0	0	0	0	0	2	7	0	0	0	0	0	0	0	0	0	0	5	2	0	0	0	0	0	0	0	0	0	0	0	0	0	0	0	0	0	0	0	0	0	0	0	0	0	0	0	0	0	0	0	0	0	0	0	0	0	0	0	0	1	0	0	0	0	11	0	0	0	0	0	0	0	0	0	0	0	0	0	0	0	0	1	0	0	0	1	0	0	0	0	0	0	0	0	0	0	0	0	6	0	0	0	0	0	0	1	0	0	0	0	0	3	0	0	0	0	1	0	0	0	0	0	0	0	0	0	0	0	0	0	0	0	0	0	0	0	0	0	0	0	0	0	1	0	0	0	0	0	0	0	0	3	0	0	0	0	0	0	0	0	7	0	0	0	7	0	0	0	0	0	0	0	0	0	0	0	0	0	0	0	0	0	0	0	0	0	0	0	0	0	0	0	0	0	0	0	0	0	0	0	0	0	0	0	0	0	0	0	0	0	0	0	0	0	0	0	0	0	0	0	0	0	0	0	0	0	0	0	1	1	0	0	0	0	0	2	0	0	0	0	0	0	0	0	0	0	0	0	0	0	2	0	1	0	0	0	0	0	0	0	0	0	0	0	0	0	0	0	0	0	0	0	0	0	0	0	0	0	0	0	1	0	0	0	0	0	0	0	0	0	0	0	0	0	0	0	0	2	0	0	0	0	0	0	0	0	5	0	0	0	0	0	0	2	0	0	8	0	0	1	0	0	0	0	0	0	0	0	0	0	0	0	0	0	1	0	0	0	0	0	0	0	0	0	0	0	0	0	0	0	0	0	0	0	0	0	3	0	1	0	0	0	0	0	0	0	0	0	0	0	0	0	0	0	0	0	0	0	0	0	0	0	0	0	0	1	0	0	0	0	0	0	0	0	0	0	0	0	6	1	0	0	0	0	0	0	0	1	0	0	0	0	0	0	0	0	0	0	0	0	2	0	0	0	0	0	0	0	0	0	0	0	0	0	0	0	0	0	0	0	3	0	0	0	0	0	0	0	0	0	0	0	0	0	0	0	0	0	0	0	0	0	0	0	0	0	0	0	12	0	0	0	3	0	0	0	5	0	0	0	0	0	0	2	0	0	0	0	0	0	0	0	3	0	0	0	0	0	0	1	0	0	0	0	0	0	0	0	0	0	0	1	0	0	0	0	0	0	1	0	0	0	0	0	0	0	0	0	0	0	0	0	0	0	0	0	0	0	0	0	0	1	0	2	0	0	0	0	0	0	0	0	0	0	0	0	0	0	0	0	2	0	0	1	0	0	0	0	0	0	0	0	0	0	0	0	0	0	0	0	0	0	1	0	0	0	3	1	0	0	0	0	0	0	0	0	0	0	0	0	0	0	0	0	0	0	0	0	0	0	0	1	0	0	0	0	0	0	0	0	0	0	0	0	0	0	0	0	0	0	0	0	0	0	0	0	0	0	0	0	0	0	0	0	0	0	0	0	0	0	0	0	0	0	2	0	0	0	1	0	0	0	0	0	0	0	0	0	0	1	0	0	0	0	0	0	0	0	0	0	0	0	0	0	0	0	0	0	0	0	0	0	0	0	0	0	0	0	0	0	0	0	1	0	0	2	0	0	0	1	0	0	0	17	0	0	0	0	0	0	4	0	0	14	0	0	0	0	0	0	0	0	0	0	0	1	0	0	0	0	0	0	1	1	0	0	1	0	0	0	0	0	0	0	0	0	0	0	0	0	0	0	0	0	0	0	0	0	0	0	0	0	0	0	0	0	0	0	0	0	0	0	0	0	0	0	0	0	0	0	0	0	0	0	0	0	0	0	0	0	0	0	0	1	0	0	0	0	0	0	0	0	0	0	0	0	0	0	0	1	0	0	0	0	0	0	0	0	0	3	0	0	0	0	0	0	0	0	0	0	0	0	0	0	0	0	0	0	0	0	0	0	0	0	0	0	0	0	0	0	0	2	0	0	0	0	1	0	0	0	0	0	2	0	0	0	0	0	0	0	0	0	0	0	0	16	0	3	0	0	0	0	0	0	0	3	0	0	0	0	0	0	0	0	2	0	0	0	0	0	1	0	0	0	1	0	0	0	0	0	1	0	0	0	0	0	0	0	0	0	0	0	0	0	0	0	0	1	0	0	0	0	0	0	0	0	0	0	0	0	0	0	0	0	0	0	0	0	0	0	0	0	0	0	0	0	1	0	0	0	0	0	0	0	4	0	0	0	0	0	0	0	0	0	0	0	0	0	0	0	0	0	0	0	0	0	0	0	0	0	0	0	0	0	1	0	0	0	0	0	0	0	0	0	0	0	0	0	0	4	0	0	0	0	0	0	0	0	0	0	0	0	0	0	0	0	0	0	0	0	0	0	0	1	0	0	0	1	0	0	0	0	0	0	0	0	0	0	0	0	0	0	0	0	0	0	0	0	0	6	0	0	0	0	0	0	0	0	0	0	0	2	0	0	0	0	0	0	0	0	0	0	10	0	0	0	0	0	0	0	0	6	1	0	0	0	0	0	0	0	0	0	0	0	0	0	0	0	0	0	2	0	0	0	0	1	0	0	0	0	0	0	0	0	0	0	0	0	0	0	0	0	0	0	0	0	0	0	0	0	0	0	0	0	0	0	0	0	2	0	0	0	0	0	0	0	0	0	0	0	0	0	0	0	0	0	0	3	0	0	0	0	0	0	0	0	0	0	0	0	0	0	0	0	0	0	0	0	0	0	0	0	0	0	0	0	0	0	0	4	0	0	0	0	0	0	0	0	0	0	0	0	0	0	0	0	0	0	2	0	3	0	2	0	0	0	0	0	0	0	0	0	0	0	8	0	0	0	0	0	0	4	0	0	0	0	0	0	0	0	3	0	0	0	0	0	0	0	0	0	0	0	0	0	0	0	0	0	0	0	0	0	0	3	0	0	2	0	0	0	0	0	0	0	0	0	0	0	0	10	0	0	0	0	0	0	0	0	0	0	0	0	0	0	0	0	0	0	0	0	0	0	0	0	0	0	0	0	0	0	0	0	0	0	0	0	0	0	0	0	0	0	0	0	0	0	0	0	0	1	0	0	0	0	0	0	0	0	0	0	0	0	0	0	9	0	0	0	0	0	0	0	0	0	0	0	1	0	2	0	0	0	0	0	0	0	0	0	0	0	0	0	2	0	7	0	1	0	0	0	0	0	0	0	0	1	0	0	0	0	0	0	0	0	0	0	0	0	0	0	0	0	0	0	0	0	0	0	0	0	0	0	0	0	0	0	0	0	0	0	0	0	0	0	0	0	0	3	0	0	1	0	0	0	0	0	0	0	0	1	0	1	0	4	0	0	14	0	0	0	0	0	0	0	1	0	0	0	0	0	0	0	0	0	0	1	0	0	0	0	0	0	0	0	0	0	0	0	0	1	0	0	0	0	0	0	0	0	0	0	0	0	0	0	0	0	0	0	0	0	0	0	0	0	0	0	0	0	0	0	1	0	0	0	0	0	2	0	0	0	0	0	0	0	0	0	0	0	0	0	0	0	0	0	0	0	0	0	0	0	0	0	0	0	0	0	0	0	0	0	0	0	0	1	0	0	0	0	0	0	0	0	1	0	0	0	0	0	0	0	1	0	0	0	0	1	0	0	2	0	0	0	0	0	0	0	0	0	0	0	0	0	0	0	0	0	0	8	0	0	0	0	0	0	0	0	6	0	0	0	0	0	0	0	0	2	0	0	0	0	0	0	0	0	0	0	0	1	0	0	0	0	0	0	0	0	0	0	2	0	0	0	0	0	0	0	0	0	0	0	0	0	0	0	0	0	0	0	0	0	0	0	0	0	0	0	0	0	0	0	0	0	0	0	0	0	0	1	0	0	0	0	0	0	0	0	0	0	0	0	0	0	0	0	0	0	0	0	0	0	0	4	0	0	0	0	0	0	0	0	0	0	0	0	0	0	0	0	0	0	0	0	0	0	1	0	0	0	0	0	0	0	0	0	0	0	0	0	0	0	0	2	0	0	0	0	0	0	0	0	0	0	0	0	0	0	1	0	1	0	0	0	0	0	0	0	0	0	0	0	0	0	0	0	0	0	0	0	0	0	0	0	0	0	0	0	0	0	2	0	0	0	0	0	0	0	0	0	0	0	0	0	0	1	0	0	0	0	0	0	0	0	0	0	0	0	0	0	0	0	0	0	0	0	0	0	0	0	0	0	0	0	0	0	0	1	0	0	1	0	0	0	0	0	0	0	0	1	0	1	0	0	0	1	0	0	0	0	0	0	0	0	0	0	0	7	0	0	0	0	0	0	0	0	0	0	0	0	0	0	0	0	0	0	0	0	0	0	0	0	0	0	0	0	0	1	0	0	0	0	1	0	0	0	0	0	0	0	0	0	0	0	0	0	0	0	0	0	0	5	0	0	0	0	2	0	0	0	0	3	0	0	0	0	0	0	0	0	0	0	0	0	0	0	0	0	0	0	0	0	0	0	0	0	0	0	0	0	0	0	0	0	0	0	0	0	0	0	0	0	2	0	0	0	0	0	0	0	0	0	0	0	0	0	0	0	0	0	0	0	0	0	0	0	0	0	0	0	0	0	0	0	0	0	0	0	0	0	0	0	0	0	0	0	0	0	0	0	0	0	0	0	0	0	0	0	0	0	0	0	1	0	0	0	0	0	0	0	0	0	0	0	0	0	0	4	0	0	0	0	0	0	0	0	0	0	1	0	0	0	0	0	0	0	0	0	0	0	0	0	0	0	0	0	0	0	0	0	0	0	0	0	2	0	0	0	0	0	0	0	1	0	0	0	1	0	0	0	0	0	0	0	0	0	0	0	0	0	0	0	0	0	5	0	8	0	0	0	0	0	0	0	0	0	0	0	0	0	0	0	0	0	0	1	0	0	0	0	0	0	7	0	0	0	0	0	0	0	0	0	0	0	0	2	0	0	0	0	0	0	1	0	0	0	0	0	1	0	0	0	0	0	1	0	0	0	0	0	0	0	0	0	0	0	0	0	0	0	0	0	0	0	0	0	0	1	0	0	0	0	0	1	0	0	0	0	1	0	0	4	0	1	0	1	0	0	0	0	0	0	0	0	0	0	0	0	0	0	0	4	0	0	0	0	0	0	0	2	0	0	0	0	0	0	0	0	0	0	0	0	0	0	0	0	0	0	0	0	0	0	0	0	0	0	0	0	1	0	1	0	0	0	0	2	0	0	0	0	0	0	0	0	0	0	0	0	0	0	0	0	0	0	0	0	0	0	0	0	0	0	0	0	0	0	0	1	0	0	0	0	0	0	0	0	0	0	0	0	0	0	0	0	0	0	0	0	0	22	0	0	0	0	0	0	0	1	0	0	0	0	0	0	0	0	0	0	0	0	0	0	0	0	0	0	0	0	0	0	0	0	0	1	0	0	0	0	0	0	0	0	0	0	0	0	0	0	0	0	0	0	6	0	0	0	0	0	0	0	0	0	0	0	0	0	0	0	0	0	0	0	0	1	0	0	0	0	0	0	0	0	0	0	0	0	0	0	0	0	0	0	0	0	0	3	0	1	0	0	0	0	0	0	0	0	0	0	0	0	0	0	0	0	0	0	0	0	0	0	0	0	0	1	0	0	0	0	0	0	0	0	0	0	0	0	0	1	0	0	0	1	0	0	0	0	0	0	0	0	0	0	0	1	0	0	0	0	0	3	1	0	0	0	0	0	0	0	0	0	0	0	0	0	4	0	0	0	0	0	0	1	0	0	0	0	0	2	0	0	0	0	0	0	0	0	0	0	0	0	0	0	0	0	0	0	0	0	0	0	0	0	2	0	0	0	0	0	0	0	0	0	0	0	0	0	0	0	0	0	0	0	0	1	0	9	0	0	0	0	0	0	0	0	0	0	0	0	1	0	0	0	0	1	0	0	0	0	0	0	0	0	0	0	0	0	0	0	0	0	0	0	1	0	2	0	0	0	0	0	0	0	0	0	0	0	0	0	0	0	0	0	0	0	0	0	0	0	0	0	0	0	0	0	0	0	0	1	0	0	0	0	0	0	0	0	0	0	0	0	0	0	0	0	0	0	0	0	0	0	1	0	0	0	0	0	0	0	0	0	0	0	0	0	0	0	0	0	0	0	0	0	0	0	0	6	0	0	0	0	0	0	0	0	0	0	0	0	0	0	0	0	0	0	0	0	0	0	0	0	0	0	0	0	0	0	0	1	0	0	0	0	0	0	0	2	39	0	0	0	0	0	0	0	0	0	0	0	0	0	0	0	0	0	0	0	0	0	0	0	0	0	0	2	0	0	0	0	0	0	1	0	0	0	0	0	0	0	0	0	0	0	0	0	0	0	0	0	1	0	0	0	0	0	0	0	0	0	0	0	0	0	0	0	0	0	0	0	0	1	0	0	0	0	0	0	0	0	0	1	0	0	0	0	0	0	0	0	0	0	0	0	0	0	0	0	0	11	2	0	0	0	1	0	0	0	0	0	0	0	0	0	0	0	0	0	0	0	0	0	0	0	0	0	0	0	0	0	0	0	0	0	0	0	0	0	0	0	0	0	0	0	0	0	0	0	0	0	0	0	0	0	0	0	0	0	0	0	0	0	0	0	0	0	0	0	0	0	0	0	0	0	0	0	0	0	1	0	1	7	0	0	0	0	0	0	0	0	0	0	0	0	0	1	0	0	0	0	0	0	0	0	2	0	0	0	0	0	0	0	1	0	0	0	0	0	0	0	0	0	1	0	0	1	0	0	0	0	0	0	0	0	0	0	0	5	0	0	0	0	0	1	0	1	0	0	0	0	0	0	0	0	0	0	0	0	0	0	0	0	4	0	0	0	0	0	0	0	0	1	0	0	0	0	0	0	0	0	0	0	0	0	0	0	0	0	0	0	0	0	0	0	0	0	0	0	0	0	0	0	0	0	0	0	0	0	0	0	0	0	0	0	0	0	0	0	0	0	2	0	0	0	1	0	0	0	0	0	0	0	0	0	0	0	0	0	0	0	0	0	0	0	0	0	0	0	1	0	0	0	0	0	0	0	0	5	0	0	0	0	0	0	0	10	0	0	0	0	0	0	0	0	0	0	0	0	0	0	0	0	0	0	1	0	0	1	0	0	0	0	0	0	0	0	0	0	1	2	0	0	1	0	0	0	0	0	0	0	0	0	0	0	0	0	4	0	0	0	0	2	0	0	0	0	0	9	0	0	0	0	0	0	0	0	0	2	0	0	0	0	0	0	0	0	0	0	0	0	0	0	0	0	0	0	0	0	0	1	0	0	0	0	0	0	0	0	0	0	0	0	0	0	0	0	0	0	0	0	0	0	0	0	1	0	0	0	0	0	0	0	0	0	0	0	0	0	0	0	0	0	0	0	0	0	0	0	0	0	0	0	0	0	0	0	0	0	0	0	0	0	0	0	0	0	0	0	0	0	0	0	0	0	0	0	0	0	0	0	0	0	0	0	0	12	0	1	0	0	0	0	0	1	0	0	0	1	0	0	0	0	1	0	0	0	0	0	0	0	0	0	0	0	0	0	1	7	0	0	0	0	0	0	0	0	0	0	1	0	1	0	0	0	0	0	0	0	0	0	0	0	0	0	0	0	0	0	0	0	0	0	0	0	0	0	0	0	0	0	0	0	0	0	0	0	0	0	0	0	0	0	0	0	0	0	0	0	0	0	0	0	0	0	0	0	0	0	0	0	0	0	0	0	0	0	0	0	0	0	0	0	0	0	0	0	0	0	0	0	0	0	0	0	0	0	0	0	0	0	0	1	0	0	0	0	4	0	0	0	0	0	0	0	0	0	0	0	0	0	0	0	0	0	0	0	0	0	0	1	0	0	0	0	1	0	0	0	0	0	0	0	0	0	0	0	0	0	0	0	0	0	0	2	0	0	1	0	0	0	0	0	0	0	0	0	0	0	0	0	0	0	0	0	1	0	0	0	0	0	0	1	0	0	0	0	0	0	0	0	0	0	0	0	0	0	0	0	0	0	0	0	0	0	0	0	0	0	0	0	0	0	0	0	0	0	0	0	0	0	0	3	0	0	0	0	0	0	0	0	0	3	0	0	0	0	0	0	0	0	0	7	0	0	2	4	0	0	0	0	1	0	0	1	0	0	0	1	9	0	0	0	0	6	5	0	0	8	0	0	0	0	0	1	0	0	0	0	0	0	0	0	0	0	0	0	2	0	0	0	0	0	0	0	0	0	0	0	0	0	0	0	0	0	0	0	0	0	0	0	0	0	0	0	0	0	0	0	0	0	0	0	0	0	1	0	0	0	0	0	0	0	0	0	0	0	0	0	0	1	0	5	0	0	0	0	0	0	1	0	0	0	0	0	0	0	0	0	0	0	0	0	0	0	0	2	2	0	0	0	0	0	2	0	0	0	0	0	0	0	0	0	0	0	0	0	0	0	0	0	0	0	0	0	0	0	3	0	0	0	0	0	0	0	0	0	0	0	0	0	0	0	0	0	0	0	0	2	0	0	0	0	0	0	0	0	0	0	0	0	0	0	0	0	0	0	0	2	0	0	0	0	0	0	0	0	0	0	0	0	0	0	0	0	0	0	0	0	0	0	0	0	0	0	0	0	0	0	0	0	0	0	0	1	0	1	0	0	0	1	0	0	9	0	0	12	0	0	0	0	0	0	0	0	0	0	0	0	3	0	0	0	0	0	0	0	0	0	0	0	0	0	0	0	0	0	0	0	0	0	0	0	0	0	0	0	0	0	0	0	0	0	0	0	0	1	0	0	0	0	0	0	0	0	0	0	0	0	5	1	0	0	0	0	0	0	0	0	0	0	0	0	0	0	0	0	2	0	0	0	0	0	0	0	0	0	0	0	0	0	0	0	0	0	0	0	0	2	0	0	0	0	0	0	0	0	0	7	0	0	0	0	1	0	0	0	0	0	9	0	0	3	0	0	0	0	0	0	0	0	0	0	0	0	1	0	0	0	0	0	0	0	0	0	0	1	0	0	0	0	0	0	0	0	0	0	0	0	7	0	0	0	0	0	1	0	0	0	0	0	0	0	0	0	0	0	0	0	0	0	0	0	0	0	0	0	0	0	0	0	1	0	3	0	0	0	0	0	1	0	0	0	3	0	0	0	0	0	1	0	0	0	0	0	0	0	0	0	0	0	0	0	0	0	0	0	0	0	0	0	0	0	0	0	0	0	0	0	0	0	0	0	0	0	0	0	0	0	0	0	0	0	0	0	0	0	0	0	0	0	0	0	0	0	0	0	0	1	0	0	0	0	0	0	0	0	0	0	7	0	0	0	0	0	0	0	0	0	2	0	0	0	0	0	0	0	0	0	0	0	0	0	0	0	0	0	0	0	0	0	0	0	0	0	0	0	0	0	0	0	1	1	1	0	0	0	0	0	1	0	0	0	0	0	0	0	0	0	0	0	0	0	0	0	0	0	0	0	0	0	0	0	0	2	0	0	1	0	0	1	0	0	0	0	0	0	0	0	0	0	0	0	0	0	0	0	0	0	0	0	0	0	0	0	0	0	0	13	0	0	0	0	0	0	0	0	0	0	0	0	0	1	0	0	0	0	0	0	0	0	0	0	0	0	0	0	0	0	0	0	0	0	0	0	0	0	0	0	0	0	0	0	0	0	1	0	0	0	0	0	0	0	0	0	0	0	0	0	0	0	0	0	0	0	0	0	0	0	0	0	0	1	0	0	0	0	0	0	0	0	0	0	0	1	0	0	0	0	0	0	0	0	0	0	0	0	0	0	0	0	0	0	0	0	0	0	5	0	0	0	0	0	0	0	1	5	0	0	0	0	0	0	0	0	0	0	0	0	0	6	0	0	0	0	0	0	0	0	0	0	0	0	1	2	0	0	0	0	0	0	0	0	0	0	0	0	0	0	0	0	0	0	0	0	0	0	0	0	0	0	0	0	0	0	0	0	0	0	0	0	0	0	0	0	0	0	0	0	0	3	0	0	0	0	0	0	0	0	0	0	0	0	0	0	0	0	0	0	0	0	0	0	0	0	1	0	0	0	1	0	0	0	0	0	0	0	0	0	0	0	0	0	0	3	0	0	0	0	0	0	0	0	0	0	0	0	0	0	0	0	0	0	0	0	0	0	9	0	0	3	0	0	0	0	0	0	0	0	0	0	0	0	0	0	0	0	0	0	0	0	0	0	0	0	0	0	0	0	0	0	0	0	2	0	0	0	0	0	0	0	0	0	0	0	0	0	0	0	0	6	0	0	0	0	0	0	0	0	0	0	0	0	0	0	0	0	0	0	0	0	0	0	0	0	0	0	0	0	0	0	0	0	0	0	0	0	0	2	0	1	0	0	0	0	0	0	0	0	0	0	0	0	0	0	0	0	0	0	0	0	0	0	0	0	1	0	0	0	0	0	0	0	0	0	0	0	0	0	0	0	0	0	0	0	0	0	0	0	0	1	0	0	0	0	0	0	0	1	0	0	0	1	0	0	0	0	0	0	0	0	0	0	0	0	0	0	0	0	0	0	0	1	0	0	0	0	0	0	2	0	0	0	0	1	1	0	0	0	0	3	0	0	0	1	0	1	0	1	0	0	0	0	0	0	0	0	0	0	0	0	0	0	1	0	0	0	0	0	0	0	0	0	0	2	0	0	0	0	0	0	0	0	0	0	0	0	0	0	0	0	0	0	0	0	0	0	0	0	0	0	0	0	0	0	0	0	0	0	0	0	0	0	0	0	0	0	2	0	0	0	0	0	0	0	0	1	0	0	0	0	5	0	0	0	3	0	0	1	0	0	4	0	0	2	0	0	0	0	0	0	1	1	0	0	0	0	0	0	0	0	0	0	0	0	0	0	0	0	0	0	0	0	0	23	0	0	0	0	0	0	0	0	0	0	0	0	0	0	0	0	0	0	0	0	0	0	3	0	0	0	0	0	0	0	0	2	0	0	0	0	0	0	0	0	0	0	0	1	0	0	0	0	0	1	0	3	6	1	0	0	0	0	0	0	1	0	0	0	0	0	14	0	1	0	1	0	11	0	0	0	0	0	0	0	0	0	0	0	0	0	0	0	0	1	0	0	0	3	1	0	0	0	0	0	0	0	0	0	0	0	0	0	0	0	0	0	0	0	0	0	0	0	0	0	0	0	1	0	0	3	0	0	0	0	0	0	0	0	0	0	0	0	0	0	0	0	0	0	0	0	8	0	0	0	1	0	0	0	0	1	0	0	0	0	0	0	0	0	0	6	0	1	0	0	0	0	0	18	0	0	0	0	3	0	0	0	0	1	0	0	0	0	0	0	0	0	0	0	0	0	0	0	0	0	0	0	0	0	0	0	0	0	0	0	1	0	0	0	0	0	0	0	0	1	0	0	0	0	0	0	0	0	0	0	0	0	0	0	0	0	0	0	0	0	0	0	0	0	0	0	0	0	0	0	0	0	0	0	0	0	0	0	0	0	0	0	0	0	0	0	0	0	0	0	3	0	4	0	0	0	0	0	0	0	0	0	0	0	0	0	0	0	0	0	0	0	0	0	0	0	0	0	0	0	0	0	0	0	0	0	0	0	0	0	0	0	0	0	0	0	0	0	0	0	0	0	0	0	0	0	0	0	0	0	0	0	0	0	0	0	4	0	0	0	0	0	0	0	0	0	0	0	11	0	0	0	0	0	0	0	0	0	0	0	0	0	0	0	0	0	0	0	0	0	0	0	0	0	0	0	0	1	0	0	1	0	0	0	0	0	0	0	0	0	0	0	1	2	0	0	0	0	0	0	0	0	0	0	2	0	0	0	0	0	0	0	0	0	0	0	0	0	0	0	0	0	0	0	0	0	0	0	0	0	0	0	1	0	0	0	0	0	0	0	0	0	2	0	0	0	2	0	0	0	0	0	0	0	0	0	1	0	0	0	0	0	1	0	0	0	0	0	0	0	0	0	0	0	0	0	0	0	0	1	0	0	0	0	0	1	0	0	0	0	0	0	0	0	0	0	0	0	0	0	0	0	0	0	0	0	3	9	1	0	0	0	0	0	0	0	0	0	0	0	0	0	0	0	0	0	0	0	0	0	0	0	0	0	0	0	0	0	0	0	0	0	0	0	0	0	0	8	0	0	0	0	0	0	0	0	0	0	0	0	0	1	0	0	0	0	0	0	0	0	0	0	0	0	0	0	0	0	4	1	0	0	1	0	0	0	0	0	0	0	0	0	0	0	0	1	0	0	0	0	0	0	0	0	0	0	0	0	0	0	0	0	0	0	0	0	0	0	0	0	0	0	0	0	0	0	0	0	0	0	0	0	0	0	0	0	0	0	0	0	0	0	0	0	0	0	0	0	0	0	0	0	0	0	0	0	0	0	0	0	0	0	0	0	0	0	0	0	0	0	0	0	0	0	0	0	0	0	0	0	0	0	0	0	0	1	0	0	0	0	0	0	0	0	0	0	0	0	0	1	0	0	0	0	0	0	0	0	0	0	0	0	0	0	1	0	0	0	0	0	0	0	0	0	0	0	2	0	0	0	0	0	0	0	0	7	0	0	0	1	0	0	0	0	0	0	0	1	0	0	0	0	0	0	0	1	0	0	0	0	0	0	0	0	0	0	0	0	0	1	0	0	0	1	0	0	0	0	0	0	1	0	0	0	0	0	4	0	0	0	0	0	0	0	0	0	0	0	0	0	1	0	0	0	0	0	0	0	0	0	0	0	0	0	0	0	0	0	0	2	0	0	0	0	0	0	0	0	1	0	0	0	0	0	0	0	0	0	2	0	0	0	0	2	0	0	0	0	0	0	0	0	1	0	0	0	0	0	0	0	0	0	0	0	0	1	0	0	1	0	0	0	0	0	0	0	0	1	0	0	0	0	0	0	0	0	0	0	0	0	2	0	0	0	0	0	0	0	0	0	0	0	0	0	0	0	0	0	0	0	0	0	0	0	1	0	0	0	0	0	0	3	0	0	0	0	0	0	0	0	0	0	0	0	0	0	0	0	0	0	0	0	0	0	0	0	0	0	0	0	0	2	0	0	0	0	0	0	0	0	0	0	0	1	0	0	0	0	0	0	0	0	0	0	0	0	0	0	1	0	0	0	5	0	0	0	0	0	0	0	0	1	0	1	0	0	0	6	0	0	0	0	0	0	1	0	0	0	0	0	0	0	0	0	0	0	0	0	0	0	0	0	0	0	1	0	0	0	0	0	0	0	0	0	0	2	0	1	0	0	0	0	0	0	0	0	0	0	0	0	0	0	0	0	0	0	0	0	0	0	0	0	0	0	3	0	0	0	0	0	0	0	0	0	0	0	0	0	0	0	0	0	0	0	0	0	0	0	0	2	0	0	0	0	0	0	0	0	0	0	0	0	0	0	0	0	0	0	0	0	0	1	0	1	0	0	0	0	0	0	0	0	1	0	0	0	0	0	0	0	0	0	0	0	0	5	0	0	0	0	0	0	0	1	0	0	0	6	0	0	0	0	1	0	0	0	0	0	0	0	0	0	0	0	0	1	0	0	0	1	0	3	0	0	0	0	0	0	0	0	0	3	0	1	0	0	0	0	0	0	0	0	0	0	0	0	0	0	0	0	0	0	0	0	0	0	0	3	2	0	0	0	1	0	0	0	0	0	0	0	0	0	0	0	0	0	0	0	11	0	0	0	0	0	0	0	0	0	0	0	0	0	0	0	0	0	0	0	0	0	0	0	0	0	0	0	0	0	0	1	0	0	0	0	0	0	0	0	0	0	0	0	0	0	0	0	0	0	0	0	0	0	0	0	0	0	0	0	0	1	0	1	0	0	0	0	0	0	0	0	0	0	0	0	0	0	0	0	0	0	0	0	0	0	0	0	0	0	0	0	0	0	0	0	0	0	0	1	1	0	0	1	0	0	0	0	0	0	0	0	0	0	0	0	0	0	4	0	0	0	0	0	0	0	0	0	0	0	1	0	0	0	0	0	0	0	0	0	0	0	1	0	0	0	0	0	0	0	0	0	0	0	0	0	0	0	0	0	0	0	0	0	1	9	0	0	0	0	0	0	0	0	0	0	0	0	0	0	0	0	0	0	0	0	5	0	0	0	0	0	0	0	0	0	0	0	0	0	0	0	0	0	0	0	0	0	0	0	0	1	0	0	0	0	0	65	0	0	0	0	0	0	0	0	1	1	0	0	0	0	0	1	0	0	0	0	0	1	0	0	0	0	0	0	0	2	0	0	0	0	1	0	1	0	0	0	0	0	0	0	0	0	0	0	0	1	0	0	0	1	0	0	5	0	0	0	0	0	0	0	0	0	0	0	0	0	0	0	0	0	0	1	0	0	6	0	0	1	0	0	0	0	0	0	0	0	0	1	0	0	0	2	0	0	0	0	1	0	0	0	0	0	0	0	0	0	0	0	0	0	0	0	0	0	0	0	0	0	0	0	0	0	0	0	0	0	0	0	0	2	0	0	0	0	0	0	0	0	0	0	0	0	0	0	1	0	0	0	0	0	0	0	0	0	0	0	0	0	0	0	0	0	0	0	0	0	0	0	0	0	0	9	0	0	0	0	0	0	0	0	0	0	0	1	1	0	0	0	0	0	3	1	4	0	0	0	0	0	0	0	0	6	0	0	0	0	0	0	0	0	0	0	0	0	0	0	0	0	0	0	0	0	0	0	0	0	0	0	12	2	0	0	0	0	0	0	0	0	0	0	0	0	0	0	0	0	0	0	0	0	0	0	0	0	0	0	0	0	0	0	0	0	1	0	6	0	0	0	0	0	3	5	2	0	0	0	0	0	0	0	0	0	0	0	0	0	0	0	0	0	0	0	0	0	0	0	0	0	0	0	0	0	0	0	0	0	0	4	0	0	0	0	0	2	0	0	0	0	0	0	0	0	0	0	0	0	0	2	0	0	0	0	0	0	0	0	0	1	0	3	2	0	0	2	0	0	0	0	0	0	0	0	0	1	0	0	0	0	0	0	0	0	0	0	0	0	0	1	1	1	0	0	0	0	0	0	0	0	0	0	0	0	0	1	0	0	0	0	0	0	0	1	0	0	0	0	0	0	0	0	4	0	0	0	0	0	0	0	0	0	0	0	0	0	0	0	0	0	0	0	0	0	0	0	2	0	0	0	0	0	0	0	0	0	0	0	0	0	0	0	0	0	0	0	2	0	0	0	0	0	0	0	0	0	0	0	0	0	0	0	0	0	0	0	0	0	0	0	1	0	0	0	11	0	0	0	0	0	0	2	1	0	0	1	0	0	0	0	0	0	0	0	0	0	0	3	0	1	0	0	0	0	0	0	0	0	0	3	0	0	0	0	0	0	0	0	1	0	0	0	0	0	0	0	0	0	0	1	0	0	0	0	1	0	0	0	0	0	0	0	0	0	0	0	0	0	0	0	2	0	0	3	1	19	0	0	0	0	0	0	1	0	0	0	0	0	0	0	0	0	0	0	0	0	0	0	0	0	0	0	0	0	0	0	0	0	0	0	0	0	0	0	0	0	0	0	0	0	0	0	0	7	0	0	0	0	0	0	0	0	0	0	0	0	0	0	0	0	0	0	1	0	0	0	0	0	0	2	0	0	0	6	0	0	0	0	0	0	0	0	0	0	0	0	0	1	3	0	0	0	0	0	0	0	0	0	0	0	0	2	0	0	0	0	0	0	0	0	0	0	0	0	0	0	0	0	0	0	0	0	0	0	0	0	0	0	0	0	0	0	0	0	0	0	2	0	0	0	0	0	0	0	0	0	0	0	0	0	0	0	0	0	0	0	0	0	0	2	0	0	0	0	0	0	0	0	0	0	0	0	0	0	0	0	10	0	0	0	0	0	0	0	0	0	0	0	0	2	0	0	0	0	0	0	0	0	2	0	0	0	0	8	0	0	0	0	0	0	0	0	0	0	0	0	0	0	0	0	0	0	0	0	0	0	0	0	0	0	0	0	0	0	1	0	0	0	0	0	0	0	0	0	0	0	0	0	0	0	0	0	0	0	0	0	0	0	0	1	0	0	0	0	0	0	1	0	0	0	0	0	0	0	0	0	0	0	0	0	0	0	0	0	0	0	0	0	0	0	0	0	0	1	0	0	1	0	0	0	0	0	0	0	0	9	0	0	0	0	0	0	0	2	0	0	0	0	1	0	0	0	0	0	1	0	0	0	0	2	0	0	0	0	0	0	0	0	0	0	5	0	0	0	0	0	0	0	0	8	0	0	0	0	0	0	0	0	0	0	0	0	0	0	1	0	0	0	0	0	0	0	0	0	0	0	0	0	0	0	0	0	0	0	0	0	0	0	0	0	0	0	0	0	0	0	0	0	0	0	0	0	0	0	0	0	0	0	0	0	2	0	0	12	0	0	0	0	0	0	0	0	0	1	0	0	0	0	0	0	0	0	0	0	0	0	0	0	0	0	0	0	0	0	0	0	0	0	0	0	0	0	0	0	0	0	0	0	0	0	0	0	0	0	0	0	0	0	0	0	0	0	0	0	0	6	0	0	0	0	0	0	0	0	0	0	0	0	11	0	0	1	0	0	0	0	0	0	0	0	0	0	0	0	0	0	0	0	0	0	0	1	0	0	0	0	0	0	0	0	0	0	0	0	0	0	0	0	0	0	0	0	0	0	0	0	0	0	0	0	0	0	0	0	0	0	0	0	0	0	0	0	0	0	0	0	0	0	0	0	0	0	0	0	0	0	0	0	1	0	0	0	0	0	0	0	1	0	0	0	0	0	0	0	0	0	0	3	0	1	0	0	0	0	0	0	0	0	0	0	1	0	0	0	0	0	0	0	0	0	0	0	0	0	0	0	0	0	0	0	0	1	0	0	0	0	0	0	0	0	0	2	0	0	0	0	0	0	0	0	0	0	0	0	0	0	0	0	0	0	0	0	0	0	0	0	0	2	0	0	0	0	0	0	0	0	0	0	1	0	0	2	0	0	0	0	0	0	0	0	0	0	0	0	0	0	0	0	0	0	0	0	0	0	0	0	0	0	0	0	0	0	0	0	0	0	0	0	1	0	0	0	0	0	0	0	0	0	0	0	0	1	0	0	0	0	0	0	0	0	0	0	0	0	0	0	0	0	0	0	0	0	0	0	0	0	0	1	0	0	0	0	0	2	0	0	0	0	0	0	0	0	0	0	1	0	0	2	0	0	0	0	0	0	0	0	0	0	0	0	0	0	0	0	0	0	0	0	0	0	0	0	0	0	0	0	0	0	0	0	0	0	0	0	0	0	0	0	0	0	0	0	0	0	0	0	0	0	0	0	0	0	0	1	0	1	16	0	0	0	0	0	0	0	0	0	0	0	0	0	0	1	0	0	0	0	0	0	0	0	0	0	0	0	0	0	0	0	0	0	0	0	0	0	0	0	0	0	0	0	0	0	0	0	1	0	0	0	0	0	0	0	0	0	0	0	1	0	0	0	0	0	0	0	0	0	0	0	0	0	0	0	0	0	0	0	4	0	0	0	0	0	0	0	0	0	0	0	0	0	0	0	0	0	0	0	0	0	0	3	0	0	0	0	0	0	0	0	0	0	0	0	0	0	0	0	0	0	0	0	0	1	0	0	0	0	0	0	0	0	0	0	0	0	0	0	0	0	0	0	0	1	0	0	0	0	0	0	0	0	0	0	0	0	0	0	0	1	5	0	0	0	0	0	0	0	7	0	0	0	2	0	0	0	0	0	0	0	0	0	0	0	0	0	0	0	0	0	0	0	0	0	0	0	0	0	0	0	0	0	0	0	0	0	0	0	1	0	0	0	0	2	0	0	0	0	0	0	0	0	0	0	0	0	0	0	0	0	0	0	0	2	0	0	2	0	0	0	0	0	0	0	0	0	0	0	0	0	0	0	0	0	0	0	2	0	0	0	0	0	0	0	0	0	0	0	0	0	0	4	0	0	0	0	0	0	0	0	0	0	0	0	0	0	0	0	0	0	0	0	0	0	0	0	0	0	0	0	9	0	0	0	0	0	0	0	0	0	11	0	0	0	0	0	0	0	0	0	0	0	0	0	0	0	0	0	0	0	1	1	0	0	0	0	0	0	0	0	0	0	0	0	0	0	0	0	0	0	0	0	0	0	2	0	0	0	0	0	0	0	1	0	0	0	0	0	1	0	0	0	0	0	0	0	0	0	0	0	0	0	0	1	0	0	0	0	0	0	0	0	0	0	0	0	0	0	0	0	0	0	1	0	11	0	0	0	0	0	0	0	0	0	0	0	0	0	0	0	0	0	0	0	0	0	0	0	1	0	0	0	0	0	0	0	0	0	0	0	0	0	0	0	0	0	0	0	0	0	0	0	0	0	2	0	0	0	1	0	2	0	0	0	1	0	0	0	0	0	0	0	0	0	1	0	0	0	0	0	0	0	0	0	0	0	0	0	0	0	0	1	0	0	0	0	0	2	0	0	0	0	0	0	0	0	0	0	0	0	0	0	0	0	0	0	0	0	0	1	0	1	0	0	0	0	0	0	0	0	0	0	0	0	0	0	0	0	0	0	0	0	0	0	0	0	0	0	0	6	0	0	0	0	0	0	0	0	0	0	0	0	0	0	0	0	0	0	0	0	0	1	1	0	0	0	0	0	0	0	1	3	0	8	0	0	0	0	0	0	0	0	0	0	0	0	0	0	0	0	0	0	0	0	0	0	0	0	0	0	0	0	0	5	0	0	0	0	0	0	0	0	0	0	0	1	0	0	0	0	0	0	0	0	0	0	0	0	0	0	0	0	0	0	0	0	0	0	0	0	2	0	0	0	0	0	0	0	0	0	0	0	0	0	0	0	0	0	0	0	0	0	0	0	0	0	1	0	0	0	0	0	0	0	0	0	0	0	0	0	0	0	0	0	0	1	0	0	0	0	0	0	0	0	0	0	0	0	0	0	0	0	0	0	0	0	0	0	0	0	0	0	0	0	0	0	0	0	0	0	0	0	0	0	0	0	0	0	0	0	0	0	0	0	1	0	0	0	0	0	0	0	0	0	0	0	0	0	1	0	0	0	1	0	0	0	0	0	0	0	0	3	0	0	0	0	0	0	0	0	0	0	0	0	0	0	0	0	1	0	0	0	0	0	0	0	0	0	0	0	0	0	0	0	0	0	0	0	0	0	0	0	1	1	0	0	0	0	0	0	0	0	0	0	0	0	0	0	2	0	0	0	0	0	0	0	0	2	0	0	0	0	0	0	0	0	0	0	0	0	0	0	0	0	0	0	0	0	0	0	0	0	0	0	0	0	0	0	0	0	0	0	4	0	0	0	0	0	5	0	0	0	0	0	0	0	0	0	0	0	0	0	0	0	0	0	0	0	0	0	0	0	0	11	0	0	0	0	0	0	0	0	0	0	0	0	0	0	0	0	0	0	7	10	0	0	0	0	0	0	0	1	0	0	0	0	0	0	0	0	0	0	0	0	0	0	0	0	0	0	0	0	0	0	0	0	0	0	0	0	0	0	0	0	0	0	0	2	0	0	0	0	0	0	0	0	0	0	0	0	0	0	0	0	0	0	0	0	0	0	0	0	0	0	0	0	2	0	0	0	2	0	0	0	0	0	0	0	0	0	0	0	0	0	0	0	0	0	0	0	0	0	0	0	0	1	0	0	0	0	0	0	0	0	0	0	5	0	0	0	0	0	0	0	0	0	0	0	0	1	0	0	0	0	0	0	0	0	1	0	0	0	0	0	0	0	0	0	0	0	0	0	0	0	0	0	0	1	0	0	0	0	0	0	0	0	0	0	0	0	0	0	1	0	2	0	0	0	0	0	0	0	0	0	0	0	1	0	0	2	0	0	0	0	0	0	0	0	0	0	0	0	0	0	0	5	0	0	0	0	0	0	0	0	0	0	0	0	0	0	0	0	0	0	0	0	0	0	0	0	0	0	0	3	0	0	0	0	1	0	0	0	0	1	0	0	0	0	0	0	0	0	0	0	0	0	0	8	0	0	0	0	0	0	0	0	0	0	0	0	1	9	0	0	0	0	0	1	0	0	0	0	0	0	0	0	0	0	0	0	0	0	0	0	0	0	0	0	0	0	0	0	0	0	0	0	2	0	0	0	0	3	1	0	0	0	0	0	0	0	0	0	0	0	0	0	0	0	0	0	0	0	0	0	0	0	0	0	0	0	0	0	0	0	0	0	0	0	0	0	0	0	0	0	0	0	0	0	0	0	0	0	1	0	0	0	0	0	0	0	0	0	0	0	0	0	0	0	0	0	0	0	0	0	0	0	0	0	0	0	0	0	0	0	0	0	0	0	0	0	0	0	0	1	0	0	0	0	0	0	0	0	0	0	0	0	0	10	0	0	0	0	0	0	0	0	0	0	0	0	0	0	1	0	0	0	0	0	1	0	0	0	0	0	0	0	1	0	0	0	0	0	0	0	0	0	0	0	0	0	1	0	0	0	0	0	0	0	0	0	0	0	0	0	0	0	0	0	0	0	0	0	1	0	0	0	0	0	0	0	0	0	0	0	0	0	0	1	0	4	0	0	0	0	0	0	0	0	0	0	0	0	0	0	0	0	0	0	0	0	0	0	0	0	0	3	0	0	0	0	0	0	0	0	0	0	0	0	1	0	0	0	0	0	0	0	0	0	0	0	0	0	0	0	0	14	0	0	0	0	0	0	1	0	0	0	0	0	0	0	0	0	0	0	2	1	0	0	0	0	0	1	0	0	0	0	0	0	0	0	0	0	0	0	2	2	0	0	0	0	1	0	0	0	0	0	0	0	0	0	0	0	0	0	3	0	0	0	0	0	0	0	0	0	0	0	0	0	0	0	1	0	0	0	0	0	0	0	0	0	0	0	0	0	4	0	0	0	0	0	0	1	0	0	0	0	0	0	0	0	0	0	0	0	0	0	0	0	0	0	2	0	0	0	0	0	0	0	0	0	0	0	0	0	0	0	0	6	0	0	0	0	0	0	4	0	0	0	0	0	0	1	0	1	0	0	0	0	0	0	0	0	0	0	0	0	0	0	0	1	0	0	0	0	0	0	0	0	0	0	0	0	0	0	0	0	0	0	0	0	0	0	0	0	0	0	0	0	0	0	0	1	1	2	1	0	0	0	0	0	0	0	0	0	0	0	0	0	0	0	0	0	0	0	0	0	0	0	1	0	0	0	0	0	0	0	0	0	0	0	0	0	0	0	0	0	0	0	0	0	0	0	0	0	0	0	0	0	0	0	0	0	0	0	0	0	0	0	0	0	0	0	0	0	0	0	0	0	0	0	0	0	0	2	0	0	0	0	0	0	0	0	0	0	0	0	0	0	0	0	0	0	0	0	0	0	0	0	0	0	0	0	0	0	0	0	0	0	1	0	0	0	0	0	0	0	0	0	0	0	0	0	0	0	1	0	0	0	0	0	0	0	0	0	0	0	0	0	0	0	0	0	0	0	0	0	0	0	0	0	0	0	0	0	0	0	0	0	0	0	0	0	0	2	0	1	0	0	0	0	0	0	0	0	0	0	0	0	0	0	0	0	0	0	0	0	0	0	0	0	0	1	1	0	0	0	5	0	0	0	0	0	0	0	0	0	0	0	0	0	0	0	0	0	9	0	0	0	0	0	0	0	0	0	0	0	0	0	0	0	0	0	0	0	0	0	0	0	3	0	0	0	0	0	0	0	0	0	0	0	0	0	0	0	0	0	0	0	0	0	0	0	1	0	0	0	0	0	0	3	0	1	1	0	1	0	0	1	0	1	0	0	1	1	0	0	0	0	0	0	1	0	0	2	0	0	0	0	0	0	0	0	0	0	1	0	0	0	0	0	0	0	0	0	0	3	0	0	0	0	0	0	0	0	0	0	0	0	0	0	0	0	0	0	0	2	0	0	0	0	0	0	0	0	0	0	0	0	0	0	0	0	0	0	0	0	1	0	2	0	1	0	0	0	0	0	0	0	0	0	0	0	0	0	0	0	0	0	0	0	0	0	0	0	0	0	0	0	0	0	0	0	0	0	2	0	0	0	0	0	0	0	0	0	0	0	0	0	0	0	0	0	0	0	0	0	4	0	0	5	0	0	0	0	0	0	0	0	0	0	0	0	0	0	0	0	0	0	0	0	0	0	0	0	0	0	0	0	0	0	0	0	0	0	0	0	0	0	0	0	0	3	0	0	0	0	0	0	0	0	0	0	0	0	1	0	0	0	0	0	0	0	0	1	0	0	0	0	0	1	0	0	0	0	0	0	0	0	2	0	0	0	0	0	0	0	0	8	0	0	0	0	0	0	1	0	0	0	0	0	0	2	0	0	0	1	0	0	0	0	0	0	0	12	0	0	3	0	0	1	0	1	0	0	0	0	0	0	2	0	0	0	0	0	0	0	1	0	0	0	0	0	0	0	0	0	0	0	4	0	0	0	0	0	0	0	9	0	0	0	0	0	0	0	0	0	0	0	0	0	0	0	0	0	0	0	0	0	0	0	0	0	0	0	0	0	0	0	0	0	0	0	0	0	0	1	0	0	0	0	0	0	0	0	0	0	0	0	0	0	0	0	0	0	1	2	0	0	0	0	7	0	0	0	0	0	0	0	0	0	0	0	0	0	0	0	0	0	0	0	0	0	0	0	0	0	0	0	0	0	0	0	0	0	0	0	0	0	0	0	0	0	0	0	0	0	1	0	3	2	0	0	0	0	0	0	0	0	0	2	0	0	0	0	0	0	0	0	0	0	0	0	0	0	0	0	0	0	0	0	0	0	0	0	0	0	0	0	0	0	0	0	0	0	0	5	0	0	0	0	0	0	0	0	0	0	0	0	0	0	0	1	0	0	0	0	1	0	0	0	0	0	0	0	0	1	0	0	0	0	0	0	0	0	0	0	0	0	0	0	1	0	0	0	0	0	0	0	0	0	0	0	0	0	0	0	0	0	0	0	1	0	0	1	0	3	0	0	0	1	0	0	0	0	0	0	0	0	0	0	0	0	0	0	0	0	0	1	0	0	0	0	0	0	3	0	0	0	0	0	0	0	0	0	0	2	0	0	0	0	0	24	0	0	0	0	0	2	0	0	0	0	0	0	0	0	0	0	0	0	0	6	0	0	0	0	0	1	0	0	0	0	0	0	0	0	0	0	0	0	0	0	0	0	0	0	0	0	0	0
Root; o_Rhizobiales_pmoA; Beijerinckiaceae_pmoA1; Methylosinus_Methylocystis_pmoA1; Methylocystis_pmoA1_2	0	0	0	0	0	0	0	0	0	0	0	0	0	0	0	0	2	0	0	0	0	0	0	0	0	0	0	0	0	0	0	0	0	0	0	0	0	0	0	0	0	0	0	0	0	0	0	0	0	0	0	0	0	0	0	0	0	0	0	0	0	0	0	0	0	0	0	0	1	0	0	0	0	0	0	0	0	0	0	0	0	0	0	0	0	0	0	0	0	0	0	0	0	0	0	0	0	0	0	0	0	0	0	0	0	0	0	0	0	0	0	0	0	0	0	0	0	0	0	0	0	0	0	0	0	0	0	0	0	0	0	0	0	0	0	0	0	0	0	0	0	0	0	0	0	0	0	0	0	0	0	0	0	0	0	0	0	0	0	0	0	1	0	0	0	0	0	0	0	0	0	0	0	1	0	0	0	0	0	0	0	0	2	0	0	0	0	0	0	0	0	0	0	0	0	0	0	0	0	0	0	0	0	0	0	0	0	0	0	0	0	0	0	0	0	0	0	0	0	0	0	1	0	0	0	0	0	0	0	0	0	0	0	0	0	0	0	0	0	0	0	0	0	0	0	0	0	0	0	0	0	0	0	0	0	0	0	0	0	0	0	0	0	0	0	0	0	0	0	0	0	0	0	0	0	0	0	0	0	0	0	0	0	0	0	0	0	0	0	0	0	0	0	0	0	0	0	0	0	0	0	0	0	0	0	0	0	0	0	0	0	0	0	0	0	0	0	0	0	0	0	0	0	0	0	0	0	0	0	0	0	0	0	0	0	0	0	0	0	0	0	5	0	0	0	0	0	0	0	0	0	0	0	0	0	0	0	0	0	0	0	0	0	0	0	0	0	0	0	0	1	0	0	0	0	0	0	0	0	0	0	0	0	0	0	0	0	0	0	0	0	0	0	0	0	0	0	0	0	0	0	0	0	0	0	0	0	0	0	0	0	0	0	0	0	0	0	0	0	0	0	0	0	0	0	0	0	0	0	0	0	0	0	0	0	0	0	0	0	0	0	0	0	0	0	0	0	0	0	0	0	0	0	0	0	0	0	0	0	0	0	0	0	0	0	0	0	0	0	0	0	0	0	0	0	0	0	0	1	0	0	0	0	0	0	0	0	0	0	0	0	0	0	0	0	0	0	0	0	0	0	0	0	0	0	0	0	0	0	0	0	0	0	0	0	0	0	0	1	0	0	0	0	0	0	0	0	0	0	0	0	0	0	0	0	0	0	0	0	0	0	3	0	0	0	0	0	0	0	0	0	0	0	0	0	0	0	0	0	0	0	0	0	0	0	0	0	0	0	0	0	0	0	0	0	0	0	0	0	0	0	0	0	0	0	0	0	0	0	0	0	0	0	0	0	0	0	0	0	0	0	0	0	0	0	0	0	0	0	0	0	0	0	0	0	0	0	0	0	0	0	0	0	0	0	0	0	0	0	0	0	2	0	0	0	0	0	0	0	0	0	0	0	0	0	0	0	0	0	0	0	0	0	0	0	0	0	0	0	0	2	2	0	0	0	0	0	0	0	0	0	0	0	0	0	0	0	0	0	0	0	0	0	0	0	0	0	0	0	0	0	0	0	0	0	0	0	0	0	0	0	0	0	0	0	0	0	0	0	0	0	0	0	0	0	0	0	0	0	0	0	0	0	0	0	0	0	0	0	0	0	0	0	0	0	0	0	0	0	0	0	0	0	0	0	0	0	0	0	0	0	0	0	0	0	3	0	0	0	0	0	0	0	0	0	0	1	0	0	0	0	0	0	0	0	0	2	0	0	0	0	0	0	0	0	0	0	0	0	0	2	0	0	0	0	0	0	0	0	0	0	0	0	0	0	0	0	0	0	0	0	0	0	0	0	0	0	0	0	0	0	0	0	0	0	0	0	0	0	0	0	0	0	0	0	0	0	0	0	0	0	0	0	0	0	0	0	0	0	0	0	0	0	0	0	0	0	0	0	0	0	0	0	0	0	0	0	0	0	0	0	0	0	0	0	0	0	0	0	0	0	0	0	1	0	1	0	0	0	0	0	0	0	0	0	0	0	0	0	0	0	0	0	0	0	0	0	0	0	0	0	0	0	0	0	0	0	0	0	0	0	0	0	0	0	0	0	0	0	0	0	0	0	0	0	0	0	0	0	0	0	0	0	0	0	2	0	0	0	0	0	0	0	0	0	0	0	0	0	0	0	0	0	0	0	0	0	0	0	0	0	0	0	0	0	0	1	0	0	0	0	1	0	0	0	0	0	0	0	0	0	0	0	0	0	0	0	0	0	0	0	0	0	0	0	0	0	0	0	0	0	0	0	0	0	0	0	0	0	0	0	0	0	0	0	0	3	2	0	0	0	0	0	0	0	0	0	0	0	0	0	0	0	0	0	0	0	0	0	0	0	0	0	0	0	0	0	0	0	0	0	0	0	0	0	0	0	0	0	0	0	0	0	0	0	0	0	0	0	0	13	0	0	0	0	0	0	0	0	0	0	0	0	0	0	0	0	0	0	0	0	0	0	0	0	0	0	0	0	0	0	0	0	0	0	0	0	0	0	0	0	0	0	0	3	0	0	0	0	0	0	0	0	0	0	0	0	0	0	0	0	0	0	0	0	0	0	0	0	0	0	0	0	0	0	0	0	0	0	0	0	0	0	0	0	0	0	0	0	0	0	0	0	0	0	0	0	0	0	0	0	0	0	0	0	0	0	0	0	0	0	0	0	0	0	0	0	0	0	0	0	1	0	0	0	2	0	0	0	0	0	0	4	0	0	0	0	0	0	0	0	0	0	0	0	0	0	0	0	0	0	0	0	0	0	0	0	0	0	0	0	0	0	0	0	0	0	0	0	0	0	0	0	0	2	0	0	0	0	0	0	0	0	0	0	0	0	0	0	0	0	0	2	0	0	0	0	0	0	0	0	0	0	0	0	0	0	0	0	0	0	0	0	0	0	0	0	0	0	0	0	0	0	0	0	0	0	0	0	0	0	0	0	0	0	0	0	0	0	0	0	0	0	0	0	0	0	0	0	0	0	0	0	0	0	0	0	0	0	0	0	0	0	0	0	0	0	0	0	0	0	0	0	0	0	0	0	0	0	0	0	0	3	0	0	0	0	0	0	0	0	0	0	0	0	0	0	0	0	0	0	0	0	0	0	0	0	0	0	0	0	0	0	0	0	0	0	0	0	0	0	0	1	0	0	0	0	0	0	0	0	0	1	0	0	0	0	0	0	0	0	0	0	0	0	0	0	0	0	0	0	0	0	0	0	0	13	0	1	0	0	0	2	0	0	0	0	0	0	0	0	0	0	0	0	0	0	0	0	1	0	0	0	1	0	0	0	0	0	0	0	0	0	0	0	0	0	0	0	0	0	0	0	0	0	0	0	0	0	0	0	0	0	0	0	0	0	0	0	0	0	0	0	0	0	0	0	0	0	3	0	0	0	0	0	0	0	0	0	0	0	0	0	1	0	0	0	0	0	0	0	0	0	0	0	0	0	2	0	0	0	0	0	0	0	0	0	0	0	0	0	0	0	0	0	0	0	0	0	0	0	0	0	0	0	0	1	0	0	0	0	0	0	0	0	0	0	0	0	0	0	0	0	0	0	0	0	0	0	0	0	0	0	0	0	0	0	0	0	0	0	0	0	0	0	0	0	0	0	0	0	0	0	0	0	0	0	0	0	0	0	0	0	0	0	0	0	0	0	0	0	0	0	3	0	0	0	0	0	0	0	0	0	0	0	0	0	4	0	0	0	0	0	0	0	0	0	0	0	0	0	0	0	0	0	0	0	0	0	0	0	0	0	0	0	0	0	0	0	0	0	0	0	0	0	0	0	0	0	0	0	0	0	0	0	0	0	0	0	0	9	0	0	0	0	0	0	0	0	0	0	0	0	0	0	0	0	0	0	0	0	0	0	0	0	0	0	0	0	0	0	0	0	0	0	0	0	0	0	0	0	0	0	0	0	0	0	0	0	0	0	0	0	0	0	0	1	0	0	0	0	0	0	0	0	0	0	0	0	0	0	8	0	0	0	0	0	0	0	0	0	0	0	0	0	0	0	0	0	0	0	0	0	0	0	0	0	0	0	0	0	0	0	0	0	0	0	0	0	0	0	0	0	0	0	0	0	0	0	0	0	0	0	0	0	0	0	0	0	0	0	0	0	0	0	0	0	0	0	0	0	0	0	0	0	0	0	0	0	0	0	0	0	0	0	0	0	0	0	0	0	0	2	1	0	0	0	0	0	0	0	0	0	0	0	0	0	0	0	0	0	0	0	0	0	0	0	0	0	0	0	0	0	0	0	0	0	1	0	0	0	0	0	0	0	0	0	0	0	0	0	0	0	0	0	7	0	0	0	0	0	0	0	0	0	0	0	0	0	0	0	0	0	0	0	0	0	0	0	0	0	0	0	0	0	0	0	0	0	1	0	0	0	0	0	0	0	0	0	0	0	0	0	0	0	0	0	0	0	0	0	0	0	0	0	0	0	0	0	0	0	0	0	0	0	0	0	0	0	0	0	0	0	0	0	0	0	0	0	0	0	0	0	0	0	0	0	0	0	0	0	0	0	0	0	0	0	0	0	0	0	0	0	0	0	0	0	0	0	0	0	0	0	0	0	0	0	0	0	0	0	0	0	0	0	0	0	0	0	0	0	0	0	0	0	0	0	0	0	0	0	0	0	0	0	0	0	0	0	0	0	0	0	0	0	0	0	0	0	0	0	0	0	0	0	0	0	0	0	0	0	0	0	0	0	0	0	0	0	0	0	0	0	0	0	0	0	0	0	0	0	0	0	0	0	0	0	0	0	0	0	0	0	0	0	0	0	0	0	0	0	1	0	0	3	0	0	0	0	0	0	0	0	0	0	0	0	0	0	0	0	0	0	0	0	0	0	0	0	0	0	0	0	0	0	0	0	0	0	0	0	0	0	0	0	0	0	0	0	0	0	0	0	0	0	0	0	0	0	0	0	0	0	0	0	7	0	0	0	0	0	0	0	0	2	0	0	0	0	0	0	0	0	0	0	0	0	0	0	0	0	10	0	0	0	0	0	0	0	0	0	0	0	0	0	0	0	0	0	0	0	0	0	0	0	0	0	0	0	0	0	0	0	0	0	0	0	0	0	0	0	0	0	0	0	0	0	0	0	0	0	0	0	0	0	0	1	0	0	0	0	0	0	0	0	0	0	0	0	0	0	0	0	0	0	0	0	0	0	0	0	0	0	0	0	0	0	0	0	0	0	0	0	0	0	0	0	0	0	0	0	0	0	0	0	0	0	0	0	0	0	0	0	0	0	0	0	0	0	0	0	0	0	0	0	0	0	0	0	0	0	0	0	0	0	0	0	0	0	0	0	0	0	0	0	0	0	0	0	0	0	0	0	0	0	0	0	0	0	0	0	0	0	0	0	0	0	0	0	0	0	0	0	0	0	0	0	0	0	0	0	0	0	0	0	0	0	0	0	0	0	0	0	0	0	0	0	0	0	0	0	0	0	0	0	0	0	0	0	0	0	0	0	0	0	0	0	0	0	0	0	0	0	0	1	0	0	0	0	0	0	0	0	0	0	0	0	0	0	0	0	0	0	0	0	0	0	0	0	0	0	0	0	0	0	0	0	0	0	0	0	0	0	0	0	2	0	0	0	0	0	0	0	0	0	0	0	0	0	0	0	0	0	0	0	0	0	0	0	0	0	0	0	0	0	0	0	0	0	0	0	0	0	0	0	0	0	0	0	0	0	0	0	0	0	0	0	0	1	0	0	0	0	0	0	0	0	0	0	1	0	0	0	0	0	0	0	0	0	0	0	0	0	0	0	0	0	0	0	0	0	0	0	0	0	0	0	0	0	0	0	0	0	2	0	0	0	0	0	0	0	0	0	0	0	0	0	1	0	0	0	0	0	0	1	0	0	0	1	0	0	0	0	0	0	0	0	0	0	0	0	0	0	0	0	0	0	0	0	0	0	0	0	0	0	0	0	0	0	0	0	0	0	0	0	0	0	0	0	0	0	0	0	0	0	0	0	0	0	0	0	0	0	0	0	0	0	0	0	0	0	0	0	0	0	0	0	0	0	0	0	0	0	0	0	0	0	0	0	0	0	0	0	0	0	0	0	0	0	0	0	0	0	0	0	0	0	18	0	0	0	1	0	2	0	0	0	0	1	0	0	0	0	0	0	0	0	0	0	0	0	0	0	0	8	0	0	0	0	0	0	0	0	0	0	0	0	0	0	0	0	0	1	0	0	0	0	0	0	0	0	0	0	0	0	0	0	0	0	0	0	0	0	0	0	0	0	0	0	0	0	0	0	0	0	0	0	0	0	0	0	0	0	0	0	0	0	0	0	0	0	0	0	0	0	0	0	0	0	0	0	0	0	0	0	0	0	0	0	2	0	0	0	0	0	0	8	0	0	0	0	0	0	0	0	0	0	0	0	0	0	0	0	0	0	0	0	0	0	0	0	0	0	0	0	0	0	0	0	3	0	0	0	0	0	0	0	0	0	0	0	0	0	0	0	0	0	0	0	0	0	0	0	0	0	0	0	0	0	0	0	0	0	0	0	0	0	0	0	0	0	0	0	0	0	0	0	0	0	0	0	0	0	0	0	0	0	0	0	0	0	0	0	0	0	0	0	0	0	0	0	0	0	0	0	0	0	0	0	0	0	0	0	0	0	0	0	0	0	0	0	0	0	0	0	0	0	0	0	0	0	0	0	0	0	0	0	0	0	0	0	0	0	0	0	0	0	0	0	0	0	1	0	0	0	0	0	0	0	0	0	0	0	0	0	0	0	0	0	0	0	0	0	0	0	0	0	0	0	0	0	0	0	0	0	0	0	0	0	0	0	0	0	0	0	0	0	0	0	0	0	0	0	0	0	0	0	0	0	0	0	0	0	0	0	0	0	0	0	0	0	0	0	0	0	0	0	0	0	0	0	0	0	0	0	0	0	0	0	0	0	0	0	0	0	0	0	0	0	0	0	0	0	0	0	0	0	0	0	0	0	0	0	0	0	0	0	0	0	0	0	0	0	0	0	0	0	0	0	0	0	0	0	0	0	0	0	0	0	0	0	0	0	0	0	0	0	0	1	0	1	0	0	0	0	0	0	0	0	0	0	0	0	0	0	0	0	0	0	0	0	1	0	0	0	0	0	0	0	0	0	0	0	0	0	0	0	0	0	0	0	0	0	0	0	0	0	0	0	0	0	0	0	0	0	0	0	0	0	0	0	0	1	1	0	0	0	0	0	0	0	0	0	0	0	0	0	0	0	0	0	0	0	0	0	0	0	0	0	0	0	0	0	0	0	0	0	0	0	0	0	0	0	0	0	2	0	0	0	0	0	0	0	0	0	0	0	0	0	0	0	0	0	2	0	0	0	0	1	0	0	0	0	0	0	0	0	0	0	0	0	0	0	0	0	0	0	0	0	0	0	0	0	0	0	2	0	0	1	0	0	0	0	0	0	0	0	0	0	0	0	0	0	0	0	0	0	0	0	0	0	0	0	0	0	0	0	0	0	0	0	0	0	1	0	0	0	0	0	0	0	0	0	0	0	0	0	0	0	0	0	0	0	0	0	0	0	0	0	0	0	0	0	0	0	0	0	0	0	0	0	0	2	0	3	0	0	0	0	0	0	0	0	0	0	0	0	0	0	0	0	0	0	0	0	0	0	0	0	0	0	0	0	0	0	0	0	0	0	0	5	0	0	0	0	0	0	0	0	0	0	0	0	0	0	0	0	0	0	0	0	0	0	0	0	0	0	0	0	0	0	0	0	0	0	0	0	0	0	0	0	0	0	0	0	0	0	0	1	0	0	0	0	0	0	0	6	0	0	0	0	0	0	0	0	0	0	0	0	0	0	0	0	0	1	4	0	0	0	0	0	0	0	0	0	0	0	0	0	0	0	0	0	0	0	0	0	0	0	0	0	3	0	0	0	0	0	0	0	0	0	0	0	0	0	0	0	0	0	0	0	0	0	0	0	0	0	0	0	2	0	0	0	0	0	0	0	0	0	0	0	0	0	0	0	0	0	0	0	0	0	0	0	0	0	0	0	0	0	0	0	0	0	0	0	0	0	0	0	0	0	0	0	0	0	0	0	0	0	0	0	0	0	0	0	0	0	0	0	0	0	0	0	0	0	0	0	0	0	0	0	0	0	0	49	0	0	0	0	0	0	0	0	0	0	0	0	0	0	0	0	0	0	0	1	0	0	0	0	0	0	0	0	0	0	0	0	0	0	0	0	0	0	0	0	0	0	0	0	0	0	0	0	0	0	0	0	0	0	0	0	0	0	0	0	0	0	0	0	0	0	0	0	0	0	0	0	0	0	0	0	0	0	0	0	0	0	0	0	0	0	0	0	0	0	0	0	0	0	0	0	0	0	0	0	8	0	0	0	0	0	0	0	0	0	0	0	0	0	0	0	0	0	0	0	0	0	0	0	0	0	0	0	0	2	0	0	0	0	0	0	0	0	0	0	0	0	0	0	0	0	0	0	0	0	0	0	0	0	0	0	0	0	0	0	0	0	0	0	0	0	0	0	0	0	0	0	0	0	0	0	0	0	0	0	0	0	0	0	0	0	0	0	0	0	0	0	0	0	0	0	0	0	0	0	0	0	0	0	0	0	0	0	0	0	0	0	0	0	0	0	0	0	0	0	0	0	0	0	0	0	0	0	0	0	0	0	0	0	0	0	0	0	0	0	0	0	0	0	0	0	0	0	0	0	0	0	0	0	0	0	0	0	0	0	0	0	0	0	0	0	0	0	0	0	0	0	0	0	0	0	0	0	0	0	0	0	0	0	0	0	0	1	0	0	0	0	0	0	0	0	0	0	0	2	0	0	0	1	0	0	0	0	0	0	0	0	0	1	0	0	0	0	0	0	0	0	0	0	0	0	0	0	3	0	0	0	0	0	0	0	0	0	0	0	0	0	0	0	0	0	0	0	0	0	0	0	0	0	0	0	0	0	0	0	0	0	0	0	0	0	0	0	1	0	0	0	0	0	0	0	0	0	0	0	0	0	0	0	0	0	0	0	0	0	0	0	0	0	0	0	0	0	0	0	0	0	0	0	0	0	0	0	0	0	0	0	1	0	0	0	0	0	0	0	0	0	0	0	0	0	0	0	0	0	0	0	0	0	0	0	0	0	0	0	0	0	0	0	0	0	0	0	0	0	0	0	0	0	0	0	0	0	0	0	0	0	0	0	0	0	0	0	0	0	0	0	0	0	0	0	0	0	0	0	0	0	0	0	0	0	0	0	0	0	0	0	0	0	0	0	0	0	0	0	0	0	0	0	0	0	0	0	1	0	0	0	0	0	0	0	0	0	0	0	0	0	0	0	0	0	0	0	0	0	0	0	0	0	0	0	0	0	0	0	1	0	0	0	0	0	0	0	0	0	0	0	0	0	0	0	0	0	0	0	0	0	0	0	0	0	0	2	0	0	0	0	0	0	0	0	0	0	0	0	0	0	0	0	0	0	0	0	0	0	0	0	0	0	0	0	0	0	0	0	0	0	0	1	1	0	0	0	0	0	0	0	0	0	0	0	0	0	0	0	0	0	0	0	0	0	0	0	0	0	0	0	0	0	0	0	0	0	0	0	0	0	0	0	0	0	0	0	0	0	0	0	0	0	0	0	0	0	0	0	0	0	0	0	0	0	0	0	0	0	0	0	0	0	0	0	0	0	0	0	0	0	0	0	0	0	0	0	0	0	0	0	0	0	6	0	0	0	0	0	0	0	0	0	0	0	0	0	0	0	1	0	0	0	0	0	0	0	0	0	0	0	0	0	0	0	0	0	0	0	0	0	0	0	0	1	0	0	0	0	0	0	0	0	0	0	0	0	0	0	0	0	0	0	0	0	0	0	1	0	0	0	0	0	0	0	0	0	0	0	0	0	0	0	0	0	0	0	0	0	0	0	0	0	0	0	0	0	0	0	0	0	0	0	0	1	0	0	0	0	0	0	0	0	0	0	0	0	0	0	0	0	0	0	0	0	0	0	0	0	0	0	0	0	0	0	0	0	0	0	0	0	0	0	0	0	0	0	0	0	0	0	0	0	0	0	0	0	0	0	0	0	0	0	0	0	0	0	0	0	0	0	0	0	0	0	0	0	0	0	0	0	0	0	0	0	0	0	0	0	0	0	0	0	0	0	1	0	0	0	0	0	0	0	0	0	0	0	1	0	0	0	0	0	0	0	0	0	0	0	0	0	0	0	0	0	0	0	0	0	0	0	0	0	0	0	1	0	0	0	0	0	0	0	0	0	0	0	0	0	0	0	0	0	0	0	0	0	0	0	0	0	0	2	1	0	0	0	0	0	0	0	0	0	0	0	0	0	0	0	0	0	0	0	0	2	0	0	0	0	0	0	0	0	0	0	0	0	0	0	0	0	0	0	0	0	0	0	0	0	0	0	0	0	0	1	0	0	0	0	0	0	0	0	0	0	0	0	1	0	0	0	0	0	0	0	0	0	0	0	0	0	0	0	0	0	0	0	0	1	0	0	0	0	0	0	0	0	0	0	0	0	0	0	0	0	0	0	0	0	0	0	0	0	0	0	0	0	0	0	0	9	0	0	0	0	0	0	0	0	0	0	0	0	0	0	0	0	0	0	0	0	0	0	0	0	0	0	0	0	0	0	0	0	0	0	0	0	0	0	0	0	0	0	0	0	0	0	0	0	0	0	0	0	1	0	0	0	0	0	0	0	0	0	0	0	0	0	0	0	0	0	0	0	0	0	0	0	0	0	0	0	0	0	0	0	0	0	0	0	0	0	0	0	0	0	0	0	0	0	0	0	0	0	0	0	0	0	0	0	0	0	0	0	0	0	0	0	0	0	0	0	0	0	0	0	0	0	0	0	0	0	0	0	0	0	0	0	0	0	0	0	2	0	0	0	0	0	0	0	0	0	0	0	0	0	0	0	0	0	0	0	0	0	0	0	0	0	0	0	0	0	0	0	0	0	0	0	0	0	0	0	0	0	0	0	0	0	0	0	0	0	0	0	0	0	0	0	0	0	0	0	0	0	0	0	0	0	0	0	0	0	0	0	0	0	0	0	0	0	0	0	0	0	0	0	0	0	0	0	0	0	0	0	0	0	0	0	0	0	0	0	0	0	0	0	1	0	0	0	0	0	0	0	0	0	0	0	0	0	0	0	0	0	0	0	0	0	0	0	0	1	0	0	0	0	0	0	0	0	0	0	0	0	0	0	0	0	0	1	0	0	0	0	0	0	1	0	0	0	0	0	0	2	0	0	0	0	1	0	0	0	0	0	0	0	0	0	0	0	0	0	0	0	0	0	0	0	0	0	0	0	0	0	0	0	0	0	0	0	0	0	0	0	0	0	0	0	0	0	0	0	0	0	0	0	0	0	0	0	0	0	0	0	0	0	0	0	0	0	0	0	0	0	0	0	0	0	0	0	0	0	0	0	0	0	0	0	0	0	0	0	0	0	0	0	0	0	0	0	1	0	0	0	0	0	0	0	0	0	0	0	0	0	0	0	0	0	0	0	0	0	0	0	0	0	0	0	0	0	0	0	0	0	0	0	0	0	0	0	0	0	0	0	0	0	0	0	0	0	0	0	0	0	0	0	0	0	0	0	0	0	0	0	0	0	0	0	1	0	0	0	0	0	0	0	0	1	0	0	0	0	0	0	0	0	0	0	0	0	0	0	0	0	0	0	0	0	0	0	0	1	0	0	0	0	0	0	0	24	0	0	0	0	0	0	0	0	0	0	0	0	0	0	0	0	0	0	0	0	0	0	0	0	0	0	0	0	0	0	0	0	0	0	0	0	0	0	0	0	0	0	0	0	0	0	1	0	0	0	0	0	0	0	0	0	0	0	0	0	0	0	0	0	3	0	0	0	0	0	0	0	0	0	0	0	0	0	1	0	0	0	0	0	0	0	0	0	0	0	0	0	0	0	0	0	0	0	0	0	0	0	0	0	0	0	0	0	0	0	0	0	0	0	0	0	0	0	0	0	0	0	0	0	0	0	0	0	0	0	0	0	0	0	0	0	0	0	0	0	0	0	0	0	0	0	0	0	0	0	0	1	0	0	0	0	0	0	0	0	0	0	0	0	0	0	0	0	0	0	0	0	6	0	0	0	0	1	0	0	0	0	0	0	0	0	0	0	0	0	0	0	0	0	0	0	0	0	0	0	0	0	0	0	0	0	0	0	0	0	0	0	0	0	0	0	0	0	0	0	0	0	0	0	0	0	0	0	0	1	0	0	0	0	0	0	0	0	0	0	0	0	0	0	0	0	0	0	0	0	0	0	0	0	0	0	0	0	0	0	0	0	0	0	0	0	0	0	0	0	0	0	0	0	0	0	0	0	0	0	0	0	0	0	0	0	0	0	0	0	0	0	0	0	0	0	0	0	0	0	0	0	0	0	0	0	0	0	0	0	0	0	0	0	0	0	0	0	0	12	0	0	0	0	0	0	0	0	0	0	0	0	0	0	0	0	0	0	0	0	0	0	0	0	0	0	0	0	0	0	0	0	0	0	0	0	0	0	0	0	0	0	0	0	0	0	0	0	0	1	0	0	0	0	0	0	0	0	0	0	0	0	0	0	0	0	0	0	0	0	0	0	0	0	0	1	0	0	0	0	0	5	0	0	0	0	0	0	0	0	0	0	0	0	0	0	0	0	0	0	1	0	0	0	1	0	0	0	0	0	0	0	0	0	0	0	0	0	0	0	0	0	0	0	0	0	0	4	0	0	0	0	0	0	0	0	1	0	0	0	0	0	0	0	0	0	0	0	0	0	0	0	0	0	0	1	0	0	0	0	0	0	0	0	0	0	0	0	0	0	0	0	0	0	0	0	0	0	0	0	0	0	0	0	0	0	0	0	0	0	0	0	0	0	0	0	0	0	1	0	0	0	0	1	0	0	0	0	0	0	0	0	0	0	0	0	0	0	0	0	0	0	0	0	0	0	0	0	0	0	0	0	0	0	0	0	0	0	0	0	0	0	0	0	0	0	0	0	0	0	0	0	0	0	0	0	0	0	0	0	0	0	0	0	0	0	0	0	0	0	0	0	0	0	0	0	0	0	0	0	0	0	0	0	0	0	0	0	0	0	0	0	0	0	0	0	0	2	0	0	0	0	0	0	0	0	0	0	0	0	0	0	0	0	0	0	0	0	0	0	0	0	0	0	0	0	0	0	0	0	0	0	0	0	0	0	0	0	0	0	0	0	0	0	0	0	0	0	0	0	0	0	0	0	0	0	0	0	0	0	0	0	0	0	0	0	0	0	0	0	0	0	0	0	0	0	0	0	0	0	0	0	0	0	0	0	0	0	0	0	0	0	0	0	0	0	0	0	0	1	0	0	0	0	0	0	0	0	0	0	0	0	0	0	0	0	0	0	0	4	0	0	0	0	0	0	0	0	0	0	0	0	0	0	0	0	0	0	1	0	0	0	0	0	0	0	0	0	0	0	0	0	0	0	0	0	0	0	0	0	0	0	0	0	0	0	0	0	0	0	0	0	0	0	0	0	0	0	0	0	0	0	0	0	0	0	0	0	0	0	0	0	0	0	0	0	0	0	0	0	0	0	0	0	0	0	0	0	0	0	0	0	0	0	0	0	0	0	0	0	0	0	0	0	0	0	0	0	0	0	0	11	0	0	0	0	0	0	0	0	0	0	0	0	0	0	0	0	0	0	0	0	0	0	0	0	0	0	0	0	0	0	0	0	0	0	0	0	0	0	0	0	0	0	0	0	0	0	0	0	0	0	0	0	0	0	0	0	0	0	0	0	0	0	0	0	0	0	0	0	0	0	0	0	0	0	0	0	0	0	0	0	0	0	0	0	0	0	0	0	0	0	0	0	0	0	0	0	0	0	0	0	0	0	0	0	0	0	0	0	0	0	0	0	0	0	0	0	0	0	0	0	0	0	0	0	0	0	0	0	0	0	0	0	0	0	0	0	0	0	0	0	0	0	0	0	0	0	0	0	0	0	0	0	0	0	0	0	0	0	0	0	0	0	0	0	0	0	0	0	0	0	0	1	0	0	0	0	0	0	0	0	0	0	0	0	0	0	0	0	0	0	0	0	0	0	0	0	0	0	0	0	0	0	0	0	0	0	0	0	0	0	0	0	0	0	0	0	0	0	0	0	0	0	0	0	0	0	0	0	0	0	0	0	0	0	0	0	0	0	0	0	0	0	0	0	1	0	0	0	0	0	0	0	0	0	0	0	0	0	0	0	0	0	0	0	0	0	0	0	0	0	0	0	0	0	0	0	0	0	0	0	0	0	0	0	0	0	0	0	0	0	0	0	0	0	0	0	0	0	0	0	0	0	0	0	0	0	0	0	0	0	0	0	0	0	0	0	0	0	0	0	0	0	0	0	0	0	0	0	0	2	0	0	0	0	0	0	0	0	0	0	0	0	0	0	0	0	0	0	0	0	0	0	0	0	0	5	0	0	0	0	0	0	0	0	0	0	0	0	0	0	0	0	0	0	0	0	0	0	0	0	0	0	0	0	0	0	0	0	0	0	0	0	0	0	0	0	0	0	0	0	0	0	0	0	0	0	0	0	0	0	0	0	0	0	0	0	0	0	0	0	0	0	0	0	0	0	0	0	0	0	0	0	0	0	0	0	0	0	0	0	0	0	0	0	0	0	0	0	0	0	0	0	0	0	0	0	0	0	0	0	0	0	0	0	0	0	0	0	0	0	0	0	0	0	0	0	0	0	0	0	0	0	0	0	0	0	0	0	0	1	0	0	0	0	0	0	0	0	0	0	0	0	0	0	0	0	0	0	0	0	0	0	0	0	0	0	0	0	0	0	0	0	0	0	0	0	0	0	0	0	0	0	0	0	0	0	0	0	0	0	0	0	0	0	0	0	0	0	0	0	0	0	0	0	0	0	0	0	0	0	0	0	0	0	0	0	0	0	0	0	0	0	0	0	2	0	0	0	0	0	0	0	0	0	0	0	0	0	0	0	0	0	0	0	0	0	0	0	0	0	0	0	0	0	0	0	0	0	0	0	0	0	0	0	0	0	0	0	0	0	0	0	0	0	0	0	0	0	0	0	0	0	0	0	0	0	0	0	0	0	0	0	0	0	0	0	0	0	0	0	0	0	0	0	0	0	0	0	0	0	0	0	0	0	0	0	2	0	0	0	0	0	0	0	0	0	0	0	0	0	0	0	0	0	1	0	0	0	0	0	0	0	0	0	0	0	0	0	0	0	0	0	0	0	0	0	0	0	0	0	0	0	0	0	0	0	0	0	0	0	0	0	0	0	0	0	0	0	0	0	0	0	0	0	0	0	0	0	0	0	0	0	0	0	0	0	0	0	0	0	0	0	0	0	0	0	0	0	0	0	0	0	0	0	0	0	0	0	2	0	0	0	0	0	0	0	0	0	0	1	0	0	0	0	0	0	0	0	0	0	0	0	0	0	0	0	0	0	0	0	0	2	0	0	0	1	0	0	0	0	0	0	0	0	0	0	0	0	0	0	0	0	0	0	0	0	0	0	0	0	0	0	0	0	0	0	0	0	0	0	0	0	0	0	0	1	0	0	0	0	0	0	0	0	0	0	0	0	0	0	0	0	3	0	0	0	0	0	0	0	1	0	0	0	0	0	0	0	0	0	0	0	0	0	0	0	0	0	0	0	0	0	0	0	0	0	0	0	0	3	0	0	0	0	0	0	0	0	0	0	0	0	0	0	0	0	0	0	0	0	0	0	0	1	0	0	0	1	0	0	0	0	0	0	0	0	0	0	0	0	0	0	0	0	0	0	0	0	0	0	0	0	0	0	0	0	0	0	0	0	0	0	0	0	0	0	0	0	0	0	0	0	0	0	0	0	0	0	0	0	0	0	0	0	0	0	0	0	0	0	0	0	0	0	0	0	0	0	0	0	0	0	0	0	0	0	0	0	0	0	0	0	0	0	1	0	0	0	0	0	0	0	0	0	0	0	0	0	0	0	0	0	0	0	0	0	0	0	0	0	0	0	0	9	0	0	0	0	0	0	0	0	0	0	0	0	0	0	0	0	0	0	0	0	0	0	0	0	0	0	0	0	0	0	0	0	19	0	0	0	0	0	0	0	0	0	0	0	0	0	0	0	0	0	0	0	0	0	0	0	0	0	0	0	0	0	0	0	0	0	0	0	0	0	1	0	0	0	0	0	0	0	0	0	0	0	0	0	0	0	0	0	0	0	0	0	0	0	0	0	0	0	0	0	0	0	0	0	0	0	0	0	0	0	0	0	0	0	0	0	0	0	0	0	0	0	0	0	0	0	0	0	0	0	0	0	0	0	0	0	0	1	1	4	0	0	0	0	0	0	0	0	0	0	0	0	0	0	0	0	0	0	0	0	0	0	0	0	0	0	0	0	0	0	0	0	0	0	0	0	0	0	0	0	0	0	0	0	0	0	0	0	0	0	0	0	1	0	0	0	0	0	0	0	0	0	0	0	0	0	0	0	0	0	0	0	0	0	0	0	0	0	0	0	0	0	0	0	0	0	0	0	0	0	0	0	0	0	0	0	0	0	0	0	0	0	0	0	0	0	0	0	0	1	0	0	0	0	0	0	0	0	0	0	0	0	0	0	0	0	0	0	0	0	0	0	0	0	0	0	0	0	0	0	0	0	0	0	0	0	0	0	0	0	0	0	0	0	0	0	0	0	0	0	0	0	0	0	0	0	0	0	0	0	0	0	0	0	0	0	0	0	0	0	0	0	0	0	0	0	0	0	0	0	0	0	0	0	0	0	0	0	0	0	0	0	0	0	0	0	0	0	0	0	0	0	0	0	0	0	0	0	0	0	0	0	0	0	1	0	0	0	0	0	0	0	0	0	0	1	0	0	0	0	0	0	0	0	0	0	0	0	0	0	0	0	0	0	0	0	0	0	0	0	0	0	0	0	0	0	0	0	0	0	0	0	0	0	1	0	0	0	0	0	0	0	0	0	0	0	0	0	0	0	0	0	0	0	0	0	0	0	0	0	0	0	0	0	0	0	0	2	0	0	0	0	0	0	0	0	0	0	0	0	0	0	0	0	0	0	0	0	0	0	0	1	0	0	0	0	0	0	0	0	0	0	0	0	0	0	0	0	0	0	0	0	0	0	0	0	3	0	0	0	0	0	0	0	0	0	0	0	0	1	0	0	0	0	0	0	0	0	0	0	0	0	0	0	0	0	0	0	0	0	0	0	0	0	0	0	0	0	0	0	0	0	0	0	0	0	0	0	1	0	0	0	0	0	0	0	0	0	0	0	0	0	0	0	0	0	0	0	0	0	0	0	0	0	0	1	0	0	0	0	0	0	0	0	0	0	0	0	0	0	0	0	0	0	0	0	0	0	0	0	0	0	0	0	0	0	0	0	0	0	0	0	0	0	0	0	0	0	0	1	0	0	0	0	0	0	0	0	0	0	0	0	0	0	0	0	0	0	0	0	0	0	0	0	0	0	0	0	0	0	0	0	0	0	0	0	0	0	0	0	0	0	0	0	0	0	0	0	0	0	0	0	0	0	0	0	0	0	0	1	0	0	1	0	0	0	0	0	0	0	0	0	0	0	0	0	0	0	0	0	0	0	0	0	2	0	0	0	0	0	0	0	0	0	0	0	0	0	0	0	0	0	0	0	0	0	0	0	0	0	0	0	0	0	0	0	0	0	0	0	0	0	0	0	0	0	0	0	0	0	0	0	0	0	0	0	0	0	0	0	0	0	0	0	0	0	0	0	0	0	0	0	0	0	0	0	0	0	0	0	0	0	0	0	0	0	0	0	0	0	0	0	0	0	0	0	0	0	59	0	0	0	0	0	0	0	0	0	0	0	0	0	0	0	0	0	0	0	0	0	0	0	0	0	0	0	0	0	0	0	0	0	0	0	0	0	0	0	0	0	0	0	0	0	0	0	0	0	0	0	0	0	0	0	0	0	0	0	0	0	0	0	0	0	0	0	0	0	0	0	0	0	0	0	0	0	0	0	0	0	0	0	0	0	0	0	0	0	0	0	0	0	0	0	0	0	0	0	0	0	0	0	0	0	0	0	0	0	0	1	0	0	2	0	0	0	0	0	0	0	0	0	0	0	0	0	0	0	0	0	0	0	0	4	0	0	0	0	0	0	0	0	0	0	0	0	0	0	0	0	0	0	0	0	0	0	0	0	0	0	0	0	0	0	0	0	0	0	0	0	0	0	0	0	0	0	0	0	0	0	0	0	0	0	0	0	0	0	0	0	0	0	0	0	0	2	0	0	0	0	0	0	0	0	0	0	0	0	0	0	0	0	0	0	0	0	0	0	0	0	0	0	1	0	0	0	0	0	0	0	0	0	0	0	0	0	0	0	0	0	0	0	0	0	0	0	0	0	0	0	0	0	0	0	0	0	0	0	0	0	0	0	0	3	0	0	0	0	0	0	0	0	0	0	0	0	0	0	0	0	0	0	0	0	0	1	0	0	0	0	0	0	8	0	0	0	0	0	0	0	0	0	0	0	0	0	0	0	0	0	0	0	0	0	0	0	0	0	0	0	0	0	0	0	0	0	0	0	0	0	0	0	0	0	0	0	0	0	0	0	0	0	0	0	0	0	0	0	0	0	0	0	0	0	0	0	0	0	0	0	0	0	0	0	0	0	0	0	0	0	0	0	0	0	0	0	0	0	0	0	0	0	0	0	0	0	0	0	0	0	0	0	0	0	0	0	0	0	0	0	0	0	0	0	0	0	0	0	0	0	0	0	0	0	0	0	0	0	0	0	0	0	0	0	4	0	0	0	0	0	0	0	0	0	0	0	0	0	0	0	0	0	0	0	0	0	0	0	0	0	0	0	0	0	0	0	0	0	0	0	0	0	0	0	0	0	0	0	0	0	0	0	0	2	0	0	0	0	0	0	0	0	0	0	0	0	0	0	0	0	0	0	0	0	0	0	0	0	0	0	0	0	0	0	0	0	0	0	0	0	0	0	0	0	0	2	0	0	0	0	0	0	0	0	0	0	0	0	0	0	0	0	0	0	0	0	0	0	0	1	0	0	0	0	0	0	0	0	0	0	0	0	0	0	0	0	0	0	0	0	0	0	0	0	0	0	0	0	0	0	0	0	0	0	0	0	0	0	0	0	0	0	0	0	0	0	0	0	0	0	0	0	0	0	0	0	0	0	0	0	0	0	0	0	0	0	0	0	0	0	0	1	0	0	0	0	0	0	0	0	0	0	0	0	0	0	0	0	0	0	0	0	0	0	0	0	0	0	0	0	0	0	0	0	0	0	0	0	0	0	0	0	0	0	0	0	0	0	0	0	0	0	0	0	0	0	0	0	0	0	0	0	0	0	0	0	0	0	0	0	0	0	0	0	0	0	0	1	0	0	0	0	0	0	0	0	0	0	0	0	0	0	0	0	0	0	0	0	0	0	0	0	0	0	0	0	0	0	0	0	0	0	0	0	0	0	0	0	0	0	0	0	0	0	0	0	0	0	0	0	0	0	0	0	0	0	0	0	0	0	0	0	0	0	0	3	0	0	0	73	0	0	0	0	0	0	0	0	0	0	0	0	0	18	0	0	0	0	0	0	0	0	0	0	0	0	0	0	0	0	0	0	0	0	0	0	0	0	0	0	0	0	0	0	0	0	0	0	0	0	0	0	0	0	0	0	0	0	0	0	0	0	0	0	0	0	0	0	0	0	0	0	0	0	0	0	0	0	0	0	0	0	0	0	0	0	0	0	0	0	2	0	0	0	0	0	0	0	0	0	0	0	0	0	0	0	0	0	0	0	0	0	0	0	0	0	0	0	0	0	0	0	1	0	0	0	0	0	0	0	0	12	0	0	0	0	0	0	0	0	0	0	0	0	0	0	0	0	0	0	0	0	0	0	0	0	0	0	0	0	0	0	0	0	0	0	0	0	0	0	0	0	0	0	0	0	0	0	0	0	0	0	0	0	0	0	0	0	0	0	0	5	1	0	0	0	0	0	0	0	0	0	0	0	0	0	0	0	0	0	0	0	0	0	0	0	0	0	0	0	0	0	0	0	0	0	0	0	0	0	0	0	0	0	0	0	0	0	0	0	0	0	0	0	0	0	0	0	0	0	0	0	0	0	0	0	0	0	0	0	0	0	0	0	0	0	0	0	0	0	0	0	1	0	0	0	0	0	0	0	0	0	0	0	0	0	0	0	0	0	0	0	0	0	0	0	0	0	0	0	0	0	0	0	0	0	0	0	0	0	0	0	0	0	0	0	0	0	0	0	0	0	0	0	0	0	0	0	0	0	0	0	0	0	0	0	0	0	0	0	0	0	0	0	0	0	0	0	0	0	0	1	0	0	0	0	0	0	0	0	0	0	0	0	0	0	0	0	0	0	0	0	0	0	0	0	0	0	0	0	0	0	0	0	0	0	0	0	0	0	0	0	0	0	0	0	0	0	0	0	0	0	0	0	0	0	0	0	0	0	0	4	0	0	0	0	0	0	0	0	0	3	0	0	0	0	0	0	1	0	0	0	0	0	0	0	0	0	0	0	0	0	0	0	0	0	9	0	0	0	0	0	0	0	0	0	1	0	0	0	0	0	0	0	0	0	0	0	0	0	0	0	0	1	0	0	0	0	0	0	0	0	0	0	0	0	0	0	0	0	0	0	0	0	0	0	0	0	0	0	0	0	0	0	0	0	0	0	0	0	0	0	0	0	0	0	0	0	0	0	0	0	0	0	0	0	0	0	0	0	0	0	0	0	0	0	0	0	0	0	0	0	0	0	0	0	0	0	0	0	0	0	0	0	0	0	0	0	36	0	0	0	0	0	0	0	0	0	0	0	0	0	0	0	0	3	0	0	0	0	0	0	0	0	0	0	0	0	0	0	0	0	0	0	0	0	0	0	0	0	0	0	0	0	0	0	0	0	0	0	0	0	0	0	0	0	0	0	0	0	0	0	0	0	0	0	0	0	0	0	0	0	0	0	0	0	0	0	0	0	0	0	0	0	0	0	0	0	0	0	0	0	0	0	0	0	0	0	0	0	0	0	0	0	0	0	0	0	0	0	0	0	0	0	0	0	0	0	0	0	0	0	0	0	0	0	0	0	0	0	0	0	0	0	0	0	2	0	0	0	0	0	0	0	0	0	0	0	0	0	0	0	0	0	0	0	0	0	0	0	0	0	0	0	0	0	0	0	0	0	0	0	0	0	0	0	0	0	0	0	0	0	0	0	0	0	0	0	0	0	0	0	0	0	0	0	0	0	0	0	0	0	0	0	0	0	0	0	0	0	0	0	0	0	0	0	0	0	0	0	0	0	0	0	0	0	0	0	0	0	0	0	0	0	0	0	0	0	0	0	0	0	0	0	0	0	0	0	0	3	0	0	0	0	0	1	0	0	0	0	0	0	0	0	0	0	0	0	0	0	0	0	0	0	0	0	0	0	0	0	0	0	0	0	0	0	0	3	0	0	0	0	0	0	0	0	0	0	0	0	0	0	1	0	1	0	0	0	0	0	0	0	0	0	0	0	0	0	0	0	0	0	0	0	0	0	0	0	0	0	2	0	0	0	1	0	0	0	0	0	0	0	0	0	0	0	0	0	1	0	0	0	0	0	0	0	0	0	0	0	0	0	0	0	0	0	1	0	0	0	0	0	0	0	0	0	0	0	0	0	0	0	0	4	0	0	0	0	0	0	0	0	0	0	0	0	0	0	1	0	0	0	0	0	0	0	0	0	0	0	0	0	0	0	0	0	0	0	0	0	0	0	0	0	0	0	0	0	0	0	0	0	0	0	0	0	0	0	0	0	0	0	0	0	0	0	0	0	0	0	0	0	0	0	0	0	0	0	0	0	0	0	0	0	0	0	0	0	0	0	0	0	0	0	0	0	0	0	0	0	0	0	0	0	0	0	0	0	0	0	0	0	0	0	0	0	0	0	0	0	0	0	0	0	0	0	0	0	0	0	0	0	0	0	0	0	0	0	0	0	0	0	0	0	0	0	0	0	0	0	0	0	0	0	0	0	0	0	0	0	0	0	0	0	0	0	0	0	0	0	0	0	0	0	0	0	0	0	0	0	0	0	0	0	0	0	0	0	0	0	0	0	0	0	0	0	0	0	0	0	0	0	0	0	0	0	0	0	0	0	1	0	0	0	0	0	0	0	0	0	0	0	0	0	0	0	0	0	0	0	0	0	0	0	0	0	0	0	0	0	0	0	0	0	0	0	0	0	0	0	0	0	0	0	0	0	0	0	0	0	0	0	0	0	0	0	0	0	0	0	0	3	0	1	0	0	0	0	0	0	0	0	0	0	0	0	0	0	0	0	0	0	0	0	0	0	0	0	0	0	0	0	0	0	0	0	0	0	0	0	0	0	0	0	0	0	0	0	0	0	0	0	0	0	0	0	0	0	0	0	1	0	0	0	0	0	0	0	0	0	0	0	0	0	0	0	0	0	0	0	0	0	0	0	0	0	0	0	0	0	0	0	0	0	0	0	0	0	0	0	0	0	0	0	0	0	0	0	0	0	0	0	0	0	0	0	0	0	0	0	0	0	0	0	0	0	0	0	0	0	0	0	0	0	0	0	1	0	0	0	0	0	0	0	0	0	0	0	0	0	0	0	0	0	0	0	0	0	0	0	0	0	0	0	0	0	0	0	0	0	0	0	0	0	0	0	0	0	0	0	0	0	0	0	0	0	0	0	0	0	0	0	0	0	0	0	0	0	0	0	0	0	0	0	0	0	0	0	0	0	0	1	0	0	0	0	0	0	0	0	0	0	0	0	0	0	0	0	0	0	0	0	0	0	0	0	0	0	0	0	0	0	0	0	0	0	1	0	0	0	1	0	0	0	0	0	0	0	0	0	0	0	0	0	0	0	0	0	0	0	0	0	1	0	0	0	0	0	0	0	0	0	0	0	0	0	0	0	0	0	0	0	0	0	0	0	0	0	0	0	0	0	0	0	0	0	0	0	0	0	0	0	0	0	0	0	0	0	0	0	0	0	2	0	0	0	0	0	0	0	0	0	0	0	0	0	0	0	0	0	0	0	0	0	0	0	0	0	0	0	0	0	0	0	0	0	0	0	0	0	0	0	0	0	0	0	0	0	0	0	0	0	0	0	0	0	0	0	0	0	0	0	0	0	0	0	0	0	0	0	0	0	0	0	0	0	0	0	0	0	0	0	0	0	0	0	0	0	0	0	0	0	0	0	0	0	0	0	0	0	0	0	1	0	0	0	0	0	0	0	0	0	0	0	0	0	0	0	1	0	0	0	0	0	0	0	0	0	0	0	0	0	0	0	0	0	0	0	0	0	1	0	0	0	0	0	0	0	0	0	0	0	0	0	0	0	0	0	0	0	0	0	0	0	0	0	1	0	0	0	0	0	0	0	0	0	0	0	0	0	0	0	0	0	0	0	0	0	0	0	0	0	0	0	0	0	0	0	0	0	0	0	0	0	0	0	0	0	0	0	0	0	0	0	0	0	0	0	0	0	0	0	0	0	0	0	0	0	0	0	0	0	0	0	0	0	0	0	0	0	0	0	0	0	0	0	0	0	3	0	0	0	0	0	0	1	0	0	0	0	0	0	0	0	0	0	0	0	0	0	0	0	1	0	0	0	0	0	0	0	0	0	0	0	0	0	0	0	0	0	0	0	0	0	0	0	0	0	0	0	0	0	0	1	0	0	0	0	0	0	0	0	0	0	3	0	0	0	0	0	0	0	0	0	0	0	0	0	0	0	0	0	0	0	0	0	1	0	0	0	0	0	0	0	0	0	0	0	0	0	0	0	0	0	0	0	0	0	0	0	0	0	0	0	0	0	0	0	0
Root; o_Rhizobiales_pmoA	0	0	0	0	0	0	0	0	0	0	0	0	0	0	0	0	0	2	0	0	0	0	0	0	0	0	0	0	0	0	0	0	0	0	0	0	0	0	0	0	0	0	0	0	0	0	0	0	0	0	0	0	0	0	0	0	0	0	0	0	0	0	0	0	0	0	0	0	0	0	0	0	0	0	0	0	0	0	0	0	0	0	0	0	0	0	0	0	0	0	0	0	0	0	1	0	0	0	0	0	0	0	0	0	0	0	0	0	0	0	0	0	0	0	0	0	1	0	0	0	0	0	0	0	0	0	0	0	0	0	0	0	0	0	0	0	0	0	0	0	0	0	0	0	0	0	0	1	0	0	0	0	0	0	0	0	0	0	0	0	0	3	0	0	0	0	0	0	0	0	0	0	0	0	0	0	0	0	0	0	0	0	0	0	0	0	0	0	0	0	0	0	0	0	0	0	0	0	0	0	0	0	0	0	0	0	0	0	0	0	0	0	0	0	0	0	0	0	0	0	0	0	0	1	0	0	0	0	0	0	0	0	0	0	0	0	0	0	0	0	0	0	0	0	0	0	0	0	0	1	0	0	0	0	0	0	0	0	0	0	0	0	0	0	0	0	0	0	0	0	0	0	0	0	0	0	0	0	0	0	0	0	0	0	0	0	0	0	0	0	0	0	0	0	0	0	0	0	0	0	0	0	0	0	0	0	0	0	0	0	0	0	0	0	0	0	1	0	0	0	0	1	0	0	0	0	0	0	0	0	0	0	0	0	0	0	0	0	0	0	0	0	0	0	0	0	0	0	0	0	0	0	0	0	0	0	0	0	0	0	0	0	0	0	0	0	0	0	0	0	0	0	0	0	0	0	0	0	1	0	0	0	0	0	0	0	0	0	1	0	0	0	0	0	0	0	0	0	0	0	0	0	0	0	0	0	0	0	0	0	0	0	0	0	0	0	0	0	0	0	0	0	0	0	0	0	0	0	0	0	1	0	0	0	0	0	0	0	0	0	0	0	0	0	0	0	0	0	0	0	0	0	0	0	0	0	0	0	0	0	0	0	0	0	0	0	0	0	0	0	0	0	0	0	0	0	0	0	0	0	0	0	0	0	0	0	0	0	0	0	0	0	0	0	0	0	0	0	0	0	0	0	0	0	0	0	0	0	0	0	0	0	0	0	0	0	0	0	0	0	0	0	0	0	0	0	0	0	0	0	0	0	0	0	0	0	0	0	0	0	0	0	0	0	0	0	0	0	0	0	0	0	0	0	0	0	0	0	0	0	0	0	1	0	0	0	0	0	0	0	0	0	0	0	0	0	0	0	0	0	0	0	0	0	0	0	0	0	0	0	0	0	0	0	0	0	0	0	0	0	0	0	0	0	0	0	0	0	0	0	0	0	0	0	0	0	0	0	0	0	0	0	0	0	0	0	0	0	0	0	0	0	0	0	0	0	0	0	0	0	0	0	0	0	0	0	0	0	0	0	0	0	0	0	0	0	0	0	0	0	0	0	0	0	0	0	0	0	0	0	0	0	0	0	0	0	0	0	0	0	0	0	0	0	0	0	0	0	0	0	0	0	0	0	0	0	0	0	0	0	0	0	0	0	1	0	0	0	0	0	0	0	0	0	0	0	0	0	0	0	0	0	0	0	0	0	0	0	0	0	0	0	0	0	0	0	0	0	0	0	0	0	0	0	0	0	0	0	0	0	0	0	0	0	0	0	0	0	0	0	0	0	0	0	0	0	0	0	0	0	0	0	0	0	0	0	0	0	0	0	0	0	0	0	0	0	0	0	0	0	1	0	0	0	0	0	0	0	0	0	0	0	0	0	0	0	0	0	0	0	0	0	0	0	0	0	0	0	0	0	0	0	0	0	0	0	0	0	0	0	0	0	0	0	0	0	0	0	0	0	0	0	0	0	0	0	0	0	0	0	0	1	0	0	0	0	0	0	0	0	0	0	0	0	0	0	0	0	0	0	0	0	0	0	0	0	0	0	0	0	0	0	0	0	0	0	0	0	0	0	0	0	0	0	0	0	0	0	0	0	0	0	0	0	0	0	0	0	0	0	0	0	0	0	0	0	0	0	0	0	0	4	0	0	0	0	0	0	0	0	0	0	0	0	0	0	0	0	0	0	0	0	0	0	0	1	0	0	0	0	0	0	0	0	0	0	0	0	0	0	0	0	0	0	0	0	0	0	0	0	0	0	0	0	0	0	1	0	0	0	0	0	0	0	0	0	0	0	0	0	0	0	0	0	0	0	0	0	0	0	0	0	0	0	0	0	0	0	0	0	0	0	0	0	0	0	0	0	0	0	0	0	0	0	0	0	1	0	0	0	0	0	0	0	0	0	0	0	0	0	0	0	0	0	0	0	0	0	0	0	0	0	0	0	0	0	0	0	0	0	0	0	0	0	0	0	0	0	0	0	0	0	0	0	0	0	0	0	0	0	0	0	0	0	0	0	0	0	0	0	0	0	0	0	0	0	0	0	0	0	0	0	0	0	0	0	0	0	0	0	0	0	0	0	0	0	0	0	0	0	0	0	0	0	0	0	0	0	0	0	0	0	0	0	0	0	0	0	0	0	0	0	0	0	0	0	0	0	0	0	0	0	0	0	0	0	0	0	0	1	0	0	0	0	0	0	0	0	0	0	0	0	0	0	0	0	0	0	0	0	0	0	0	0	0	0	0	0	0	0	0	0	0	0	0	0	0	0	0	0	0	0	0	0	0	0	0	0	0	0	0	0	0	0	0	0	0	0	0	0	0	0	0	0	0	0	0	0	0	0	0	0	0	0	0	0	0	0	0	0	0	0	0	0	0	0	0	0	0	0	0	0	0	0	0	0	0	0	0	0	0	0	1	0	0	0	0	0	0	0	0	0	1	0	0	0	0	0	0	0	0	0	0	0	0	0	0	0	0	0	0	0	0	0	0	0	0	0	0	0	0	0	0	0	0	0	0	0	0	0	0	0	0	0	0	0	0	0	0	0	0	0	0	0	0	0	0	0	0	0	0	0	0	0	0	0	0	0	0	0	0	0	0	0	0	0	0	0	0	0	0	0	0	0	0	0	0	0	0	0	0	0	0	0	0	0	0	0	0	0	0	0	0	0	0	0	0	0	0	0	0	1	0	0	0	0	0	0	0	0	0	0	0	0	0	0	0	0	0	0	0	0	0	0	0	0	0	0	0	0	0	0	0	0	0	0	0	0	0	0	0	0	0	0	0	0	0	0	0	0	0	0	0	0	0	0	0	0	0	0	0	0	0	0	0	0	0	0	0	0	0	0	0	0	0	0	0	0	0	0	0	0	0	0	0	0	0	0	0	0	0	0	0	0	0	0	0	0	0	0	0	0	0	0	0	0	0	0	0	0	0	0	0	0	0	0	0	0	0	0	0	0	0	0	0	0	0	0	0	0	0	0	0	0	0	0	0	0	0	0	0	0	0	0	0	0	0	0	0	0	0	0	0	0	0	0	0	0	0	0	0	0	0	0	0	0	0	0	0	0	0	0	0	0	0	0	0	0	0	0	0	0	0	0	0	0	0	0	0	0	0	0	0	0	0	0	0	0	0	0	0	0	0	0	0	0	0	0	0	0	0	0	0	0	0	0	0	0	0	0	0	0	0	0	0	0	0	0	0	0	0	0	0	0	0	0	0	0	0	0	0	0	0	0	0	0	0	0	1	0	0	0	0	0	0	0	0	0	0	0	0	0	0	0	0	0	0	0	0	0	0	0	0	0	0	0	0	0	0	0	0	0	0	0	0	0	0	0	0	0	0	0	0	0	0	0	0	0	0	0	0	0	0	0	0	0	0	0	0	0	0	0	0	0	0	0	0	0	0	0	0	0	0	0	0	0	0	0	0	0	0	0	0	0	0	0	0	0	0	0	0	0	0	0	0	0	0	0	0	0	0	0	0	0	0	0	0	0	0	0	0	0	0	0	0	0	0	0	0	0	0	0	0	0	0	0	0	0	0	0	0	0	0	0	0	0	0	0	0	0	0	0	0	0	0	0	0	0	0	0	0	0	0	0	0	0	0	0	0	0	0	0	0	0	0	0	0	0	0	0	0	0	0	0	0	0	0	0	0	0	0	0	0	0	0	0	0	0	0	0	0	0	0	0	0	0	0	0	0	0	0	0	0	0	0	0	0	0	0	0	0	0	0	0	0	0	0	0	0	0	0	0	0	0	0	0	0	0	0	0	0	0	0	1	0	0	0	0	0	0	0	0	0	0	0	0	0	0	0	0	0	0	0	0	0	0	0	0	0	0	0	0	0	0	0	0	0	0	0	0	0	0	0	0	0	0	0	0	0	0	0	0	0	0	0	0	0	0	0	0	0	0	0	0	0	0	0	0	0	1	0	0	0	0	0	0	0	0	0	0	0	0	0	0	0	0	0	0	0	0	0	0	0	0	0	0	0	0	0	0	0	0	0	0	0	0	0	0	0	1	0	0	0	0	0	0	0	0	0	0	0	0	0	0	1	0	0	0	0	0	0	0	0	0	0	0	0	0	0	0	0	0	0	0	0	0	0	0	0	0	0	0	0	0	0	0	0	0	0	0	0	0	0	0	0	0	0	0	0	0	0	0	0	0	0	0	0	0	0	0	0	0	0	0	0	0	0	0	0	0	0	0	0	0	0	0	0	0	0	0	0	0	0	0	0	0	0	0	0	0	0	0	0	0	0	0	0	0	0	0	0	0	0	0	0	0	0	0	0	0	0	0	0	0	0	0	0	0	0	0	0	0	0	0	0	0	0	0	0	0	0	0	0	0	0	0	0	0	0	0	0	0	0	0	0	0	0	0	0	0	0	0	0	0	0	0	0	0	0	1	0	0	0	0	0	0	0	0	0	0	0	0	0	0	0	0	0	0	0	0	0	0	0	0	0	0	0	0	0	0	0	0	0	0	0	0	0	0	0	0	0	0	0	0	0	0	0	0	0	0	0	0	0	0	0	0	0	0	0	0	0	0	0	2	0	0	0	0	0	0	0	0	0	0	0	0	0	0	0	0	0	0	0	0	0	0	0	0	0	0	0	0	0	0	0	0	0	0	0	0	0	0	0	0	0	0	0	0	0	0	0	0	0	0	0	0	0	1	0	0	0	0	0	0	0	0	0	0	0	0	0	0	0	0	0	0	0	0	0	0	0	0	0	0	0	0	0	0	0	0	0	0	0	0	0	0	0	0	0	0	0	0	0	0	0	0	0	0	0	0	0	0	0	0	0	0	0	0	0	0	0	0	0	0	0	0	0	0	1	0	0	0	0	0	0	0	0	0	0	0	0	0	0	0	0	0	0	0	1	0	0	0	0	0	0	0	0	0	0	0	0	0	0	0	0	0	0	0	0	0	0	0	0	0	0	0	0	0	0	0	0	0	0	0	0	0	0	0	0	0	0	0	0	0	0	0	0	0	0	1	0	0	0	0	0	0	0	0	0	0	0	0	0	0	0	0	0	0	0	0	0	0	0	0	0	0	0	0	0	0	0	0	0	0	0	0	0	0	0	0	0	0	0	0	0	0	0	0	0	0	0	0	0	0	0	1	0	0	0	0	0	0	0	0	0	0	0	0	0	0	0	0	0	0	0	0	0	0	0	0	0	0	0	0	0	0	0	0	0	0	0	0	0	0	0	0	0	0	0	0	0	0	0	0	0	0	0	0	0	0	0	0	0	0	0	0	0	0	0	0	0	0	0	0	0	0	0	0	0	0	0	0	0	0	0	0	0	0	0	0	0	0	0	0	0	0	0	0	0	0	0	0	0	0	0	0	0	0	0	0	0	0	0	0	0	0	0	0	0	0	0	0	0	0	0	0	0	0	0	0	0	0	0	0	0	0	0	0	0	0	0	0	0	0	0	0	0	2	0	0	0	0	0	0	0	0	0	0	0	0	0	0	0	0	0	0	0	0	0	0	0	0	0	0	0	0	0	0	0	0	0	0	0	0	0	0	0	0	0	0	0	0	0	0	0	0	0	0	0	0	0	0	0	0	0	0	0	0	0	0	0	0	0	0	0	0	0	0	0	0	0	0	0	0	0	0	0	0	0	0	0	0	0	0	0	0	0	0	0	0	0	0	0	0	0	0	0	0	0	0	0	0	0	0	0	0	0	0	0	0	0	1	0	0	0	0	0	0	0	0	0	0	0	0	0	0	0	0	0	0	0	0	0	0	0	0	0	0	0	0	0	0	0	0	0	0	0	0	0	0	0	0	0	0	0	0	0	0	0	0	0	0	0	0	0	0	0	0	0	0	0	0	0	0	0	0	0	0	0	0	0	0	0	0	0	0	0	0	0	0	0	0	0	0	0	0	0	0	0	0	0	0	0	0	0	0	0	0	0	0	0	0	0	0	0	0	0	0	0	0	0	0	0	0	0	0	0	0	0	0	0	0	0	0	0	0	0	0	0	0	0	0	0	0	0	0	0	0	0	0	0	0	0	0	0	0	0	0	0	0	0	0	0	0	0	0	0	0	0	0	0	0	0	0	0	0	0	0	0	0	0	0	0	0	0	0	0	0	0	0	0	0	0	0	0	0	0	0	0	0	0	0	0	0	0	0	0	0	0	0	0	0	0	0	0	0	0	0	0	0	0	0	0	0	0	0	0	0	0	0	0	0	0	0	0	0	0	0	0	0	0	0	0	0	0	0	0	0	0	0	0	0	0	0	0	0	0	0	0	0	0	0	0	0	0	0	0	0	0	0	0	0	0	0	0	0	0	0	0	0	0	0	0	0	0	0	0	0	0	0	1	0	0	0	0	0	0	0	0	0	0	0	0	0	0	0	0	0	0	0	0	0	0	0	0	0	0	0	0	1	0	0	0	0	0	0	0	0	0	0	0	0	0	0	0	0	0	0	0	0	0	0	0	0	0	0	0	0	0	0	0	0	0	0	0	0	0	0	0	0	0	0	0	0	0	0	0	0	0	0	0	0	0	0	0	0	0	0	0	1	0	0	0	0	0	0	0	0	0	0	0	0	0	0	0	0	0	0	0	0	0	0	0	0	0	0	0	0	0	0	0	0	0	0	0	0	0	0	0	0	0	0	0	0	0	0	0	0	0	0	0	0	0	0	0	0	0	0	0	0	0	0	0	0	0	0	0	0	0	0	0	0	0	0	0	0	0	0	0	0	0	0	0	0	0	0	0	0	0	0	0	0	0	0	0	0	0	0	0	0	0	0	0	0	0	0	0	0	0	0	0	0	0	0	0	0	2	0	0	0	0	0	0	0	0	0	0	0	0	0	0	0	0	0	0	0	0	0	0	0	0	0	0	0	0	0	0	0	0	0	0	0	0	0	0	0	0	0	0	0	0	0	0	0	0	0	0	0	0	0	0	0	0	0	0	0	0	0	0	0	0	3	0	0	0	0	0	0	0	0	0	0	0	0	0	0	0	0	0	0	0	0	0	0	0	0	0	0	0	0	0	0	0	0	0	0	0	0	0	0	0	0	0	0	0	0	0	0	0	0	0	0	0	0	0	0	0	0	0	0	0	0	0	0	0	0	3	0	0	0	0	0	0	0	0	0	0	0	0	0	0	0	0	0	0	0	0	0	0	0	0	0	0	0	0	0	0	0	0	0	0	0	0	0	0	0	0	0	0	0	0	0	0	0	0	0	0	0	1	0	0	0	0	0	0	0	0	0	0	0	0	0	0	0	0	0	0	0	0	0	1	0	0	0	0	0	0	0	0	0	0	0	0	0	0	0	0	0	0	0	0	0	0	0	0	0	0	0	0	0	0	0	0	0	0	0	0	0	0	0	0	0	0	0	0	0	0	0	0	0	0	0	0	0	0	0	0	0	1	0	0	0	0	0	0	0	0	0	0	0	0	0	0	0	0	0	0	0	0	0	0	0	0	0	0	0	0	0	0	0	0	0	0	0	0	0	0	0	0	0	0	0	0	0	0	0	0	0	0	0	0	0	0	0	0	0	0	0	0	0	0	0	0	0	0	0	0	0	0	0	0	0	0	0	0	0	0	0	0	0	0	0	0	0	0	0	0	0	0	0	0	0	0	0	0	0	0	0	0	0	0	0	0	0	0	0	0	0	0	0	0	0	0	0	0	0	0	0	0	0	0	0	0	0	0	0	0	0	0	0	0	0	0	0	0	0	0	0	0	0	0	0	0	0	0	0	0	0	0	0	1	0	0	0	0	0	0	0	0	0	0	0	0	0	0	0	0	0	0	0	0	0	0	0	0	0	0	0	0	0	0	0	0	0	0	0	0	0	0	0	0	0	0	0	0	0	0	0	0	0	0	0	0	0	0	0	0	0	0	0	0	0	0	0	0	0	0	0	0	0	0	0	0	0	0	0	0	0	0	0	0	0	0	0	0	0	0	0	0	0	0	0	0	0	0	0	0	0	0	0	0	0	0	0	0	0	0	0	0	0	0	0	0	0	0	0	0	0	0	0	0	0	0	0	0	0	0	0	0	0	0	0	0	0	0	0	0	0	0	0	0	0	0	0	0	0	0	0	0	0	0	0	0	0	0	0	0	0	0	0	0	0	1	0	0	0	0	0	0	0	0	0	0	0	0	0	0	0	0	0	0	0	0	0	0	0	0	0	0	0	0	0	0	0	0	0	0	0	2	0	0	0	0	0	0	0	0	0	0	0	0	0	0	0	0	0	0	0	0	0	0	0	0	0	0	0	0	0	0	0	0	0	0	0	0	0	0	0	0	0	0	0	0	0	0	0	0	0	0	0	0	0	0	0	0	0	0	0	0	0	0	0	0	0	0	0	0	0	0	0	0	0	0	0	0	0	0	0	0	0	0	0	0	0	0	0	0	0	0	0	0	0	0	0	0	0	0	0	0	0	0	0	0	0	0	0	0	0	0	0	0	0	0	0	0	0	0	0	0	0	0	0	0	1	0	0	0	0	0	0	0	0	0	0	0	0	0	0	0	0	0	0	0	0	0	0	0	0	0	0	0	0	0	0	0	0	0	0	0	0	0	0	0	0	0	0	0	0	0	0	0	0	0	0	0	0	0	0	0	0	0	0	0	0	0	0	0	0	0	0	0	1	0	0	0	0	0	0	0	0	0	0	0	0	0	0	0	1	0	0	0	0	0	0	0	0	0	0	0	0	0	0	0	0	0	0	0	0	0	0	0	0	0	0	0	0	0	0	0	0	0	0	0	0	0	0	0	0	0	0	0	0	0	0	0	0	0	0	0	0	0	0	0	0	0	0	0	0	0	0	0	0	0	0	0	0	0	0	0	0	0	0	0	0	0	0	0	0	0	0	0	0	0	0	0	0	0	0	0	0	0	0	0	0	0	0	0	0	0	0	0	0	0	0	0	0	0	0	0	0	0	0	0	0	0	0	0	0	0	0	0	0	0	0	0	0	0	0	0	0	0	0	0	0	0	0	0	0	1	0	0	0	0	0	0	0	0	0	0	0	0	0	0	0	0	0	0	0	0	0	0	0	0	0	0	0	0	0	0	0	0	0	0	0	0	0	0	0	0	0	0	0	0	0	0	0	0	0	0	0	0	0	0	0	0	0	0	0	0	0	0	0	0	0	0	0	0	0	0	0	0	0	0	0	0	0	1	0	0	0	0	0	0	0	0	0	0	0	0	0	0	0	0	0	0	0	0	0	0	0	0	0	1	0	0	0	0	0	0	0	0	0	0	0	0	0	0	0	0	0	0	0	0	0	0	0	0	0	0	0	0	0	0	0	0	0	0	0	0	0	0	0	0	0	0	0	0	0	0	0	0	0	0	0	0	0	0	0	0	0	0	0	0	0	0	0	0	0	0	0	0	0	0	0	0	0	0	0	0	0	0	0	0	0	0	0	0	0	0	0	0	0	0	0	0	0	0	0	0	0	0	0	0	0	0	0	0	0	0	0	0	0	0	0	0	0	0	0	0	0	0	0	0	0	0	0	0	0	0	0	0	0	0	0	0	0	0	0	0	0	0	0	0	0	0	0	0	0	0	0	0	0	0	0	0	0	0	0	0	0	0	0	0	0	0	0	0	0	0	0	0	0	0	0	0	0	0	0	0	0	0	0	0	0	0	0	0	0	0	0	0	0	0	0	0	0	0	0	0	0	0	0	0	0	0	0	0	0	0	0	0	0	0	0	0	0	0	0	0	0	0	0	0	0	0	0	0	0	0	0	0	0	0	0	0	0	0	0	0	0	0	0	0	0	0	0	0	0	0	0	0	0	0	0	0	0	0	0	0	0	0	0	0	0	0	0	0	0	0	0	0	0	0	0	0	0	0	0	0	0	0	0	0	0	0	0	0	0	0	0	0	0	0	0	0	0	0	0	0	0	0	0	0	0	0	0	0	0	0	0	0	0	0	0	0	0	0	0	0	0	0	0	0	0	0	0	0	0	0	0	0	0	0	0	0	0	0	0	0	0	0	0	0	0	0	0	0	0	0	0	0	0	0	0	0	0	0	0	1	0	0	0	0	1	0	0	0	0	0	0	0	0	0	0	0	0	0	0	0	0	0	0	0	0	0	0	0	0	0	0	0	0	0	0	0	0	0	0	0	0	0	0	0	0	0	0	0	0	0	0	0	0	0	0	0	0	0	0	0	0	0	0	1	0	0	0	0	0	0	0	0	0	0	0	0	0	0	0	0	0	0	0	0	0	0	0	0	0	0	0	0	0	0	0	0	0	0	0	0	0	0	0	0	0	0	0	0	0	0	0	0	0	0	0	0	0	0	0	0	0	0	0	0	0	0	0	0	0	0	0	0	0	0	0	0	0	0	0	0	0	0	0	0	0	0	0	0	0	0	0	0	0	0	0	0	0	1	0	0	0	0	0	0	0	0	0	0	0	0	0	0	0	0	0	0	0	0	5	0	0	0	0	0	0	0	0	0	0	0	0	0	0	0	0	0	0	0	0	0	0	0	0	0	0	0	0	0	0	0	0	0	0	0	0	0	0	0	0	0	0	0	0	0	0	0	0	0	0	0	0	0	0	0	0	0	0	0	0	0	0	0	0	0	0	0	0	0	0	0	0	0	0	0	0	0	0	0	0	0	0	0	0	0	0	0	0	0	0	0	0	0	0	0	0	0	0	0	0	0	0	0	0	0	0	0	0	0	0	0	0	0	0	0	0	0	0	0	0	0	0	0	0	0	0	0	0	0	0	0	0	0	0	0	0	0	0	0	0	0	4	0	0	1	0	0	0	1	0	0	0	0	0	0	0	0	0	0	0	0	0	0	0	0	0	0	0	0	0	0	0	0	0	0	0	0	0	0	0	0	0	0	1	0	0	1	0	0	0	0	0	0	0	0	1	1	0	0	0	0	0	0	0	0	0	0	0	0	0	0	0	0	0	0	0	0	0	0	0	0	0	0	0	0	0	0	0	0	0	0	0	0	1	0	0	0	0	0	0	0	0	0	0	0	0	0	0	0	0	0	0	0	0	0	0	0	0	1	0	0	0	0	0	0	0	0	0	0	0	0	0	0	0	0	0	0	0	0	0	0	0	0	0	0	0	0	0	0	0	0	0	0	0	0	0	0	0	0	0	0	0	0	0	0	0	0	0	0	0	0	0	0	0	0	0	0	0	0	0	0	0	0	0	0	2	0	0	0	0	0	0	0	0	0	0	0	0	0	0	0	0	0	0	0	0	0	0	0	0	0	0	0	0	0	0	0	1	0	1	0	0	0	0	0	0	0	0	0	0	0	0	0	0	0	0	0	0	0	0	0	0	0	0	0	0	0	0	0	0	0	0	0	0	0	0	0	0	1	0	0	0	0	0	0	0	0	0	0	0	0	0	0	0	0	0	0	0	0	0	0	0	0	0	0	0	0	0	0	0	0	0	0	0	0	0	0	0	0	0	0	0	0	0	0	0	0	0	0	0	0	0	0	0	0	0	0	0	0	0	0	0	0	0	0	0	0	0	0	0	0	0	0	0	0	0	0	0	0	0	0	0	0	0	0	0	0	0	0	0	0	0	0	0	0	0	0	0	0	0	0	0	0	0	0	0	0	0	0	0	0	0	0	0	0	0	0	0	0	0	0	0	0	0	0	0	0	0	0	0	0	0	0	0	0	0	0	0	0	0	0	0	0	0	0	0	0	0	0	0	0	0	0	0	0	0	1	0	0	0	0	0	0	0	0	0	0	0	0	0	0	0	0	0	0	0	0	0	0	0	0	0	0	0	0	0	0	0	0	0	0	0	0	0	0	0	0	0	0	0	0	0	0	0	0	0	0	0	0	0	0	0	0	0	0	0	0	0	0	0	0	0	0	0	0	0	0	0	0	0	0	0	0	0	0	0	0	0	0	0	0	0	0	0	0	0	0	0	0	0	0	0	0	0	0	0	0	0	0	0	0	0	0	0	0	0	0	0	0	0	0	0	0	0	0	0	0	0	0	1	0	0	0	0	0	0	0	0	0	0	0	0	1	0	0	0	0	0	0	0	0	0	0	0	0	0	0	0	0	0	0	0	0	0	0	0	0	0	0	3	0	0	0	0	0	0	0	0	0	0	0	0	0	0	1	0	0	0	0	0	0	0	0	0	0	0	0	0	0	0	0	0	0	0	0	0	0	0	0	0	0	0	0	0	0	0	0	0	0	0	0	0	0	0	0	0	0	0	0	0	0	0	0	0	0	0	0	0	0	0	1	0	0	0	0	0	0	0	0	0	0	0	0	0	0	0	0	0	0	0	0	0	0	0	0	0	0	0	0	0	0	0	0	0	0	0	0	0	0	0	0	0	0	0	0	0	0	0	0	0	0	0	0	0	0	0	0	0	0	0	0	0	0	0	0	0	0	0	0	0	0	0	0	0	0	0	0	0	0	0	0	0	0	0	0	0	0	0	0	0	0	0	0	0	0	0	0	0	0	0	0	0	0	0	0	0	0	0	0	0	0	0	0	0	1	0	0	0	0	0	0	0	0	0	0	0	0	0	0	0	0	0	0	0	0	0	0	0	0	0	0	0	0	0	0	0	0	0	0	0	0	0	0	0	0	0	0	0	0	0	0	0	0	0	0	0	0	0	0	0	0	0	0	0	0	0	0	0	0	0	0	0	0	0	0	0	0	0	0	0	0	0	0	0	1	0	0	0	0	0	0	0	0	0	0	0	0	0	0	0	0	0	0	0	1	0	0	0	0	0	0	0	0	0	0	0	0	0	1	0	0	0	0	0	0	0	0	0	0	0	0	0	0	0	0	0	0	0	0	0	0	0	0	0	0	0	0	0	0	0	0	0	0	0	0	0	0	0	0	0	0	0	0	0	0	0	0	0	0	0	0	0	0	0	0	0	0	0	0	0	0	0	0	0	0	0	0	0	0	0	0	0	0	0	0	0	0	0	0	0	0	0	0	0	0	0	0	0	0	0	0	0	0	0	0	0	0	0	0	0	0	0	0	0	0	0	0	0	0	0	0	0	0	0	0	0	0	0	0	0	0	0	0	0	0	0	0	0	0	0	0	0	0	0	0	0	0	0	0	0	0	0	0	0	0	0	0	0	0	0	0	0	0	1	0	0	0	0	0	0	0	0	0	0	0	0	0	0	0	0	1	0	0	0	0	0	0	0	0	0	0	0	0	0	0	0	0	0	0	0	0	0	0	0	0	0	0	0	0	0	0	0	0	0	0	0	0	0	0	0	0	0	0	0	0	0	0	0	1	0	0	0	0	0	0	0	0	0	0	0	0	0	0	0	0	0	0	0	0	0	0	0	0	0	0	0	0	0	0	0	0	0	0	0	0	0	0	0	0	0	0	0	0	0	0	0	0	0	0	0	0	0	2	0	0	0	0	0	0	0	0	0	0	0	0	0	0	0	0	0	0	0	0	0	0	0	0	0	0	0	0	0	0	0	0	0	0	0	0	0	0	0	0	0	0	0	0	0	0	0	0	0	0	0	0	0	0	0	0	0	0	0	0	0	0	0	0	0	0	0	0	0	0	0	0	0	0	0	0	0	0	0	0	0	0	0	1	0	0	0	0	0	0	0	0	0	0	0	0	0	0	0	0	0	0	0	0	0	0	0	0	0	0	0	0	0	0	0	0	0	1	0	0	0	0	0	0	0	0	0	0	0	0	0	0	0	0	0	0	0	0	0	0	0	0	0	0	0	0	0	0	0	0	0	0	0	0	0	0	0	0	0	0	0	0	0	0	0	0	0	0	0	0	0	0	0	0	0	0	0	0	0	0	0	0	0	0	0	0	0	0	0	0	0	0	0	0	0	0	0	0	0	0	0	0	0	0	0	0	0	0	0	0	0	0	0	0	0	0	0	0	0	0	0	0	0	0	0	0	0	0	0	0	0	0	0	0	0	0	0	0	0	0	0	0	0	0	0	0	0	0	0	0	0	0	0	0	0	0	0	0	0	0	0	0	0	0	0	0	0	0	0	0	0	0	0	0	0	0	0	0	0	0	0	0	0	0	0	0	0	0	0	0	0	0	0	0	0	0	0	0	0	0	0	0	0	0	0	0	0	0	0	0	0	0	0	0	0	0	0	0	0	0	0	0	0	0	0	0	0	0	0	0	0	0	0	0	0	0	0	0	0	0	0	0	0	0	0	0	0	0	0	0	0	0	0	0	0	0	0	0	0	0	0	0	0	0	0	0	0	0	0	0	0	0	0	0	0	0	0	0	0	0	0	0	0	0	0	0	0	0	0	0	0	0	0	0	0	0	0	0	0	0	0	0	0	0	0	0	0	0	0	0	0	0	0	0	0	0	0	0	0	0	0	0	0	0	0	0	0	0	0	0	0	0	0	0	0	0	0	0	0	0	0	0	0	0	0	0	0	0	1	0	0	0	0	0	0	0	0	0	0	0	0	0	0	0	0	0	0	0	0	0	0	0	0	0	0	0	0	0	2	0	0	0	0	0	0	0	0	0	9	0	0	0	0	0	0	0	0	0	0	0	0	0	0	0	0	0	0	0	0	0	0	0	0	0	0	0	0	0	0	0	0	0	0	0	0	0	0	0	0	0	0	0	0	0	2	0	0	0	0	0	0	0	0	0	0	0	0	0	0	0	0	0	0	0	0	0	0	0	0	0	0	0	0	0	0	0	0	0	0	0	0	0	0	0	0	0	0	0	0	0	0	0	0	0	0	0	0	0	0	0	0	0	0	0	0	0	0	0	0	0	0	0	0	0	0	0	0	0	0	0	0	0	0	0	0	0	0	0	0	0	0	0	0	0	0	0	0	0	0	0	0	0	0	0	0	0	0	0	0	0	0	0	0	0	0	0	0	0	0	0	0	0	0	0	0	0	0	0	0	0	0	0	0	0	0	1	0	0	0	0	0	0	0	0	0	0	0	0	1	0	0	0	0	0	0	0	0	0	0	0	0	0	0	0	0	0	0	0	0	0	0	0	0	0	0	0	0	0	0	0	0	0	1	0	0	0	0	0	0	0	0	0	0	0	0	3	0	0	0	0	0	0	0	0	0	0	0	0	0	0	0	0	0	0	0	5	0	0	0	0	0	0	0	0	1	0	0	0	0	0	0	0	0	0	0	0	0	0	0	0	0	0	0	0	0	1	0	0	0	0	0	0	0	0	0	0	0	0	0	0	0	0	0	0	0	0	1	0	0	0	0	0	0	0	0	0	0	0	0	0	0	0	0	0	0	0	0	1	0	0	0	0	1	0	0	0	0	0	0	0	0	0	0	0	0	0	0	0	0	0	0	0	0	0	0	0	0	0	0	0	0	0	0	0	0	0	0	0	0	0	0	0	0	0	0	0	0	0	0	0	0	0	0	0	0	0	0	0	0	0	0	0	0	0	0	1	0	0	0	0	0	0	0	0	0	0	0	0	0	0	0	0	0	0	0	0	0	0	0	0	0	0	0	0	0	0	0	0	0	0	0	0	0	0	0	0	0	0	0	0	0	0	0	0	0	0	0	0	0	0	0	0	0	0	0	0	0	0	0	0	0	0	0	0	0	0	0	0	0	0	0	0	0	0	0	0	0	0	0	0	0	0	0	0	0	0	0	0	1	0	0	0	0	0	0	0	0	0	0	0	0	0	0	0	0	0	0	0	0	0	0	0	0	0	0	0	0	0	0	0	0	0	0	0	0	0	0	0	0	0	0	0	2	0	0	0	0	0	0	0	2	0	0	0	0	0	0	0	0	0	0	0	0	0	0	0	0	0	0	0	0	0	0	0	0	0	0	0	0	0	0	0	0	0	0	0	0	0	0	0	0	1	0	0	0	0	0	0	0	0	0	0	0	0	0	0	0	0	0	0	0	0	0	0	0	0	0	0	0	0	0	0	0	0	0	0	0	0	0	1	0	0	0	0	0	0	0	0	0	0	0	2	0	0	0	0	0	0	0	0	0	0	1	0	0	0	0	0	0	0	0	0	0	0	0	0	0	0	0	0	0	0	0	0	0	0	0	0	0	0	0	0	0	0	0	0	0	0	0	0	0	0	0	0	0	0	0	0	0	0	0	0	1	0	0	0	0	0	0	0	0	0	0	0	0	0	0	0	0	0	0	0	0	0	0	0	0	0	0	0	0	0	0	0	0	0	0	0	0	0	0	0	0	0	0	0	0	0	0	0	0	0	0	0	1	0	0	0	0	0	0	0	0	0	0	0	0	0	0	1	0	0	0	0	0	0	0	0	0	0	0	0	0	0	0	0	0	0	0	0	0	0	0	0	0	0	0	0	0	0	0	0	0	0	0	0	0	0	0	0	0	0	0	0	0	0	0	0	0	0	0	0	0	0	0	0	0	0	0	0	0	0	0	0	0	0	0	0	0	0	0	0	0	0	0	0	0	0	0	0	0	0	0	0	0	0	0	0	0	0	0	0	0	0	0	0	0	0	0	0	0	0	0	0	0	0	0	0	0	0	0	0	0	0	0	0	0	0	0	0	0	0	0	0	0	0	0	0	0	0	0	0	0	0	0	0	0	0	0	0	0	0	0	0	0	0	0	0	0	0	0	0	0	0	0	0	0	0	0	0	0	0	0	0	0	0	0	0	0	0	0	0	0	0	0	0	0	0	0	0	0	0	0	0	0	0	0	0	0	0	0	0	0	0	0	0	0	0	0	0	0	0	0	0	0	0	0	0	0	0	0	0	0	0	0	0	0	0	0	0	0	0	0	0	0	0	0	0	0	0	0	0	0	0	0	0	0	0	0	0	0	0	0	0	0	0	0	0	0	0	0	0	0	0	0	0	0	0	0	0	0	0	0	0	0	0	0	0	0	0	0	0	0	0	0	0	0	0	0	0	0	0	0	0	0	0	0	0	0	0	0	0	0	0	0	0	0	0	0	0	0	0	2	0	0	0	0	0	0	0	0	0	0	0	0	1	0	0	0	0	0	0	0	0	0	0	0	0	0	0	0	0	0	0	0	0	0	0	0	0	0	0	0	0	0	0	0	0	0	0	0	0	0	0	0	0	0	0	0	0	0	0	0	0	0	0	0	0	0	0	0	0	0	0	0	0	0	0	0	0	0	0	0	0	0	0	0	0	0	0	0	0	0	0	0	0	0	0	0	0	0	0	0	0	0	0	0	0	0	0	0	0	0	0	0	0	0	0	0	0	0	0	4	0	0	0	0	0	0	0	0	0	0	0	0	0	0	0	0	2	0	0	0	0	0	0	0	0	0	0	0	0	0	0	0	0	0	1	0	0	0	0	0	0	0	0	0	0	0	0	0	0	0	0	0	0	0	0	0	0	0	0	0	0	0	0	0	0	0	0	0	0	0	0	0	0	0	0	0	2	0	0	0	0	0	0	0	0	0	0	0	0	0	0	0	0	0	0	0	0	0	0	0	0	0	0	0	0	0	0	0	0	0	0	0	0	0	0	0	0	0	0	0	0	0	0	0	0	0	0	0	0	0	0	0	0	0	0	0	0	0	0	0	0	0	0	0	0	0	0	0	0	0	0	0	0	0	0	0	0	0	0	0	0	0	0	0	0	0	1	0	0	0	0	0	0	0	0	0	0	0	0	0	0	0	0	0	0	0	0	0	0	0	1	0	0	0	0	0	0	0	0	0	0	0	0	0	0	0	0	0	0	0	0	0	0	0	0	0	0	0	0	0	0	0	0	0	0	0	0	0	0	0	0	0	0	0	0	0	0	0	0	0	0	0	0	0	0	0	0	0	0	0	0	0	0	0	1	0	0	0	0	0	0	0	0	0	0	0	0	0	0	0	0	0	0	0	0	0	0	0	0	0	0	0	0	0	0	0	0	0	0	0	0	0	0	0	0	0	0	0	0	0	0	0	0	0	0	0	0	0	0	0	0	0	0	0	0	0	0	0	0	0	0	0	0	0	0	0	0	0	0	0	0	0	0	0	0	0	0	0	0	0	0	0	0	0	0	0	0	0	0	0	0	0	0	0	0	0	0	0	0	0	0	0	0	0	0	0	0	0	0	0	0	0	0	0	0	0	0	0	0	0	0	0	0	0	0	0	0	0	0	0	0	0	0	0	0	0	0	0	0	0	0	0	0	0	1	0	0	0	0	0	0	0	0	0	0	0	0	0	0	0	0	0	0	0	0	0	0	0	0	0	0	0	0	0	1	0	0	0	0	0	0	0	0	0	0	1	0	0	0	0	0	0	0	0	0	0	0	0	0	0	0	0	0	0	0	0	0	0	0	0	0	0	0	0	0	0	0	0	0	0	0	0	0	0	0	0	0	0	0	0	0	0	0	0	0	0	0	0	0	0	0	0	0	0	0	0	0	0	0	0	0	0	0	0	0	0	0	0	0	0	0	0	0	0	0	0	0	0	0	0	0	0	0	0	0	0	0	0	0	0	0	0	0	0	0	0	0	0	0	0	0	0	0	0	0	0	0	0	0	0	0	0	0	0	0	0	0	0	0	0	0	0	0	0	0	0	0	0	0	0	0	0	0	0	0	0	0	0	0	0	0	1	0	0	0	0	0	0	0	0	0	0	0	0	0	0	0	0	0	0	0	0	0	0	0	0	0	0	0	0	0	0	0	0	0	0	0	0	0	0	0	0	0	0	0	0	0	0	0	0	0	0	0	0	0	0	0	0	0	0	0	0	0	0	0	0	0	0	0	0	0	0	0	0	0	0	0	0	0	0	0	0	0	0	0	0	0	0	0	0	0	0	0	0	0	0	0	0	0	0	0	0	0	0	0	0	0	0	0	0	0	0	0	0	0	0	0	0	0	0	0	0	0	0	0	0	0	0	0	0	0	0	0	0	0	0	0	0	0	0	0	0	0	0	0	0	0	0	0	0	0	0	0	0	0	1	0	0	0	0	0	0	0	0	0	0	0	0	0	0	0	0	0	0	0	0	0	0	1	0	0	0	0	0	0	0	0	0	0	0	0	0	0	0	0	0	0	0	0	0	0	0	0	0	0	0	0	0	0	0	0	0	0	0	0	0	0	0	0	0	0	0	0	0	1	0	0	0	0	0	0	0	0	0	0	0	0	0	0	0	0	0	0	0	0	0	0	0	0	0	0	0	0	0	0	0	0	0	0	0	0	0	0	0	0	0	0	0	0	0	0	0	0	0	0	0	0	0	0	0	0	0	1	0	0	0	0	0	0	0	0	0	0	0	0	0	0	0	0	0	0	0	0	0	0	0	0	0	0	0	0	0	0	0	0	0	0	0	0	0	0	0	0	0	0	0	0	0	0	0	0	0	0	0	0	0	0	0	0	0	0	0	0	0	0	0	0	0	0	0	0	0	0	0	0	0	0	0	0	0	0	0	0	0	0	0	0	0	0	0	0	0	0	0	0	0	0	4	0	0	0	0	0	0	0	0	0	0	10	0	0	0	0	0	0	0	0	0	0	0	0	0	0	0	1	0	0	0	0	0	0	0	0	0	0	0	0	0	0	0	0	0	0	0	0	0	0	0	0	0	0	0	0	0	0	0	0	0	0	0	0	0	0	0	0	0	0	0	0	0	0	0	0	0	111	0	0	0	0	0	0	0	0	0	0	0	0	0	0	0	0	0	0	0	0	0	0	0	0	0	0	0	0	0	0	0	0	0	0	0	0	0	0	0	0	0	0	0	0	0	0	0	0	0	0	0	0	0	0	0	0	0	0	0	0	0	0	0	0	0	0	0	0	0	0	0	0	0	1	0	0	0	0	0	0	0	0	0	0	0	0	0	0	0	0	0	0	0	0	0	0	0	0	0	0	0	0	0	0	0	0	0	0	0	0	0	0	0	0	0	0	0	0	0	0	0	0	0	0	0	0	0	0	0	0	0	0	0	0	0	0	0	0	0	0	0	0	0	0	0	0	0	0	0	0	0	0	0	0	0	0	0	0	0	0	0	0	0	0	0	0	0	0	0	0	0	0	0	0	0	0	0	0	0	0	0	0	0	0	0	0	0	0	0	1	0	0	0	0	0	0	0	0	0	0	0	0	0	0	0	0	0	0	0	0	0	0	0	0	0	0	0	0	0	0	0	0	0	0	0	0	0	0	0	0	0	0	0	0	0	0	0	0	1	1	0	0	0	0	0	0	0	0	0	0	0	0	0	0	0	0	0	0	0	0	0	0	0	0	0	0	0	0	0	0	0	0	0	0	0	0	0	0	0	0	0	0	0	0	0	0	0	0	0	0	0	0	0	0	0	0	0	0	0	0	0	0	0	0	0	0	0	0	0	0	0	0	0	0	0	2	0	0	0	0	0	0	0	0	0	0	0	0	0	0	0	0	0	0	0	0	0	0	0	0	0	0	0	0	0	0	0	0	0	0	0	0	0	0	0	0	0	0	0	0	0	0	0	0	0	0	0	0	0	0	0	0	0	0	0	0	0	0	0	0	0	0	0	0	0	0	0	0	0	0	0	0	0	0	0	0	0	0	0	0	0	0	0	0	0	0	0	0	0	0	0	0	0	0	0	0	0	0	0	0	0	0	0	0	0	0	0	0	0	0	0	0	0	0	0	0	0	0	0	0	0	0	0	0	0	0	0	0	0	0	0	0	1	0	0	0	0	0	0	0	0	0	0	0	0	0	0	0	0	0	0	0	0	0	0	0	0	0	0	0	0	0	0	0	0	0	0	0	0	0	0	0	0	0	0	0	0	0	0	0	0	0	0	0	0	0	0	0	0	0	0	0	0	0	0	0	0	0	0	0	0	0	0	0	0	0	0	0	0	0	0	0	0	0	0	0	0	0	0	0	0	0	0	0	0	0	0	0	0	0	0	0	0	0	0	0	0	0	0	0	0	0	0	0	0	0	0	0	0	0	0	0	0	0	0	0	0	0	0	0	0	0	0	0	0	0	0	0	0	0	0	0	0	0	0	0	0	0	0	0	0	1	0	0	0	0	0	0	0	0	0	0	0	0	0	0	0	0	0	0	0	0	0	0	0	0	0	1	0	0	0	0	0	0	0	0	0	0	0	0	0	2	0	0	0	0	0	0	0	0	0	0	0	0	0	0	0	0	0	0	0	0	0	0	0	0	0	0	0	0	0	0	0	0	0	0	0	0	0	0	0	0	0	0	0	0	0	0	0	0	0	0	0	0	0	0	0	0	0	0	0	0	0	0	0	0	0	0	0	0	0	0	0	0	0	0	0	0	0	0	0	0	1	0	0	0	0	0	0	0	0	0	0	0	0	0	0	0	0	0	0	0	0	0	0	0	0	0	0	0	0	0	0	0	0	0	0	0	0	0	0	0	0	1	0	0	0	0	0	0	0	0	0	0	0	0	0	0	0	0	0	0	0	0	0	0	0	0	0	0	0	0	0	0	0	0	0	0	0	0	0	0	0	0	0	0	0	0	0	0	0	0	0	0	0	0	0	0	0	0	0	0	0	0	0	0	0	0	0	0	0	0	0	0	0	0	0	0	0	0	0	0	0	0	0	0	0	0	0	0	0	0	0	0	0	0	0	0	0	0	0	0	0	0	0	0	0	0	0	0	0	0	0	0	0	0	0	0	0	0	0	0	0	0	0	0	0	0	0	0	0	0	0	0	0	0	0	0	0	0	0	0	0	0	0	0	0	0	0	0	0	0	0	0	0	0	0	0	0	0	0	0	0	0	0	0	0	0	0	0	0	0	0	0	0	0	0	0	0	0	0	0	0	0	0	0	0	0	0	0	0	0	0	0	0	0	0	0	0	0	0	0	0	0	0	0	0	0	0	0	0	0	0	0	0	0	0	0	0	0	0	0	2	0	0	0	0	0	0	0	0	0	0	0	0	0	0	0	0	0	0	0	0	0	0	0	0	0	0	0	0	0	0	0	0	0	0	0	0	0	0	0	0	0	0	0	1	0	0	0	0	0	0	0	0	0	0	0	0	0	0	0	0	0	0	0	0	0	0	0	0	0	0	0	0	0	0	0	0	0	0	0	0	0	0	0	0	0	0	0	0	0	0	0	0	0	0	0	0	0	0	0	0	0	0	0	0	0	0	0	0	0	0	0	0	0	0	0	0	0	0	0	0	0	0	0	0	0	0	0	0	0	0	0	0	0	0	0	0	0	0	0	0	0	0	0	0	0	0	0	0	0	0	0	0	0	0	0	0	0	0	0	0	0	0	0	0	0	0	0	0	0	0	0	0	0	0	0	0	0	0	0	0	0	0	0	0	0	0	0	0	0	0	0	0	0	0	0	0	0	0	0	0	0	0	0	0	0	0	0	0	0	0	0	0	0	0	0	0	0	0	0	0	0	0	0	0	0	0	0	0	0	0	0	0	0	0	0	0	0	0	0	0	0	0	0	0	0	0	0	0	0	0	0	0	0	0	0	0	0	0	0	0	0	2	0	0	0	0	0	0	0	0	0	0	0	0	0	0	0	0	0	0	0	0	0	0	0	0	0	0	0	0	0	0	0	0	0	0	0	0	0	0	0	0	0	0	0	0	0	0	0	0	0	0	0	0	0	0	0	0	0	0	0	0	0	0	0	0	0	0	0	0	0	0	0	0	0	0	0	0	0	0	0	0	0	0	0	0	0	0	0	0	0	0	0	0	0	0	0	0	0	0	0	0	0	0	0	0	0	0	0	0	0	0	0	0	0	0	0	0	0	0	0	0	0	0	0	0	0	0	0	1	0	0	0	0	0	0	0	0	0	0	0	0	0	0	0	0	0	0	0	0	0	0	0	0	0	0	0	0	0	0	0	0	0	0	0	0	0	0	0	0	0	0	0	0	0	0	0	0	0	0	0	0	0	0	0	0	0	0	0	0	0	0	0	0	0	0	0	0	0	0	0	0	0	0	0	0	0	0	0	0	0	0	0	0	0	0	0	0	0	0	0	0	0	0	0	0	0	0	0	0	0	0	0	0	0	0	0	0	0	0	0	0	0	0	0	0	0	0	0	0	0	0	0	0	0	0	0	0	0	0	0	0	0	0	0	0	0	0	0	0	1	0	0	0	0	0	0	0	0	0	0	0	0	0	0	0	0	0	0	0	0	0	0	0	0	0	0	0	0	0	0	0	0	0	0	0	0	1	0	0	0	0	0	0	0	0	0	0	0	0	0	0	0	0	0	0	0	0	0	0	0	0	0	0	0	0	0	0	0	0	0	0	0	0	2	0	0	0	0	0	0	0	0	0	0	0	0	0	0	0	0	0	0	0	0	0	0	0	1	0	0	0	0	0	0	0	0	0	0	0	0	0	0	0	0	0	0	0	0	0	0	0	0	0	0	0	0	0	0	0	0	0	0	0	0	0	0	0	0	0	0	0	0	0	0	0	0	0	0	0	0	0	0	0	0	0	0	0	0	0	0	0	0	1	0	0	0	0	0	0	0	0	0	0	0	0	0	0	0	0	0	0	0	0	0	0	0	0	0	0	0	0	0	0	0	0	0	0	0	0	0	0	0	0	0	0	0	0	0	0	0	0	0	0	0	0	0	0
Root; o_Methylococcales_pmoA; Methylomonadaceae; Methylobacter_A	0	0	0	0	0	0	0	0	0	0	0	0	0	0	0	0	0	0	0	0	0	0	0	0	0	0	1	0	0	0	0	0	0	0	0	0	0	1	0	0	0	0	0	0	0	0	0	0	0	0	0	0	0	0	0	0	0	0	0	0	0	0	0	0	0	0	0	0	0	0	0	0	0	0	0	0	0	0	0	0	0	0	0	0	0	0	0	0	0	0	0	0	0	0	1	0	0	0	0	0	0	0	0	0	0	0	0	0	0	0	0	0	0	1	0	0	0	0	0	0	0	0	0	0	0	0	0	0	0	0	0	0	0	0	0	0	0	0	0	0	0	0	0	0	0	0	0	1	0	0	0	0	0	0	0	0	0	0	0	0	0	1	0	0	0	1	0	0	0	0	0	0	1	7	1	0	0	0	0	0	0	0	0	0	0	0	0	0	0	0	0	0	0	1	0	0	0	0	2	0	0	1	0	0	0	0	0	0	0	0	0	0	0	0	0	0	0	0	0	0	0	0	0	0	0	0	0	0	0	0	0	0	5	0	0	0	0	0	0	0	0	0	0	0	0	0	0	0	0	0	0	0	0	0	0	0	0	0	1	0	0	0	0	0	0	0	0	0	0	0	0	1	0	0	0	0	0	0	0	0	0	0	0	0	0	0	0	0	0	0	0	0	0	0	0	0	0	0	0	0	0	0	1	0	0	0	0	0	2	0	0	1	0	0	0	0	0	0	0	0	0	1	0	0	0	1	2	0	0	0	0	0	0	0	1	0	0	0	0	0	0	0	0	0	0	0	0	0	0	0	0	0	1	0	0	0	0	0	0	0	0	0	0	0	0	0	0	0	0	0	0	0	0	0	0	0	0	0	0	0	1	0	0	0	0	0	0	0	0	0	0	0	0	0	0	0	0	0	0	0	0	0	0	0	0	0	0	0	0	0	0	0	0	0	0	0	0	0	0	0	0	1	0	0	0	0	0	0	0	0	0	0	0	0	0	0	0	0	0	0	0	0	0	0	0	0	0	0	0	0	0	0	0	0	0	0	0	0	0	0	0	0	0	0	0	0	0	0	0	1	0	0	1	1	0	0	2	0	0	0	0	0	0	0	0	0	0	0	0	0	0	0	0	0	0	0	0	0	0	0	0	0	0	0	0	0	0	0	0	0	0	0	0	0	0	0	0	0	0	0	0	0	0	0	0	0	0	0	0	0	0	0	0	0	0	0	0	0	0	0	0	0	0	0	1	0	0	0	0	0	0	0	0	0	0	0	0	0	0	0	0	0	0	0	0	0	0	0	0	0	0	0	0	0	0	0	0	0	0	0	0	0	0	0	0	0	0	0	0	0	0	0	0	0	0	0	0	0	0	0	0	0	0	0	0	0	0	0	0	0	0	0	0	0	2	0	0	0	0	0	0	0	0	0	0	0	0	0	0	0	0	1	0	0	0	0	0	0	0	0	2	0	0	0	0	0	0	0	0	0	0	0	0	0	0	0	0	0	0	0	1	0	0	0	0	0	0	0	0	0	0	0	0	0	0	0	0	0	0	0	0	0	0	0	0	0	0	0	0	0	0	1	1	0	0	0	0	0	0	0	0	0	0	0	0	0	0	0	0	0	0	0	0	0	0	0	0	0	0	0	0	0	0	0	0	0	0	0	0	0	0	0	1	5	0	0	0	0	0	0	0	1	0	0	1	0	0	0	0	0	0	0	0	0	0	0	0	1	0	0	0	0	0	0	0	0	0	0	0	0	0	0	0	1	1	0	0	0	0	0	0	0	0	0	0	0	0	0	0	0	0	0	0	0	0	0	0	0	0	0	0	0	1	0	0	0	1	0	0	0	0	0	0	0	1	0	0	0	0	1	0	0	0	0	1	0	0	0	0	0	0	0	0	0	0	0	0	0	0	0	0	0	0	0	0	1	0	0	0	0	2	0	1	0	0	0	0	0	0	0	0	0	0	0	0	0	0	0	0	0	0	0	0	0	0	0	0	1	0	0	0	0	0	0	0	0	0	0	0	0	0	0	0	0	0	0	0	0	0	0	0	0	0	0	0	0	0	0	0	0	0	0	0	0	0	0	0	0	0	0	1	0	0	0	1	0	0	0	0	0	0	0	0	0	0	0	0	0	0	0	0	0	0	0	0	0	0	0	0	0	0	1	0	0	0	0	0	0	0	0	0	0	0	0	0	0	0	0	0	0	0	0	0	0	0	0	0	1	0	1	0	0	0	0	0	0	0	0	0	0	0	0	0	0	0	0	0	0	0	0	0	0	0	1	0	0	0	0	0	0	0	0	0	0	0	0	0	0	0	0	0	0	0	0	0	0	0	0	0	0	0	0	0	0	0	0	0	0	0	0	0	0	0	0	0	0	0	0	0	0	0	0	0	0	0	0	0	3	0	0	0	0	0	0	0	0	0	0	0	0	0	0	0	0	0	0	0	0	0	0	0	0	0	0	0	0	0	0	0	0	0	0	0	0	0	0	0	0	0	0	0	0	0	0	0	0	0	0	0	0	0	0	0	0	0	0	0	0	0	0	0	0	0	0	0	0	0	0	1	0	0	0	0	0	0	0	0	0	0	0	0	0	0	0	0	0	0	0	0	0	0	0	0	1	0	0	0	0	0	2	0	0	0	0	0	0	0	0	0	0	0	0	0	15	0	0	0	0	0	0	0	0	0	0	0	0	0	0	0	0	0	0	0	0	0	1	0	0	0	0	4	0	0	0	0	0	0	0	0	0	0	0	0	0	0	0	0	0	0	1	0	0	0	0	0	1	0	0	0	0	0	0	0	0	0	0	0	0	2	0	0	0	0	0	0	0	0	0	0	0	0	0	0	0	0	0	0	0	0	0	0	0	0	0	0	0	0	0	0	0	0	1	0	0	0	0	0	0	0	0	0	0	0	0	0	0	0	0	0	0	0	0	0	0	0	0	0	0	0	0	0	0	0	0	0	0	0	0	0	0	0	0	0	0	0	0	0	0	0	1	0	0	0	0	0	0	0	0	1	0	0	0	0	0	0	0	0	0	0	0	0	0	0	0	0	0	0	0	1	0	0	1	0	0	0	0	0	0	0	0	0	0	0	0	0	0	0	0	0	0	0	0	0	0	0	0	0	0	0	0	0	1	0	0	0	0	0	0	3	0	0	0	0	0	0	0	0	0	0	0	0	0	0	1	0	0	0	0	1	0	0	0	0	0	0	0	0	0	0	0	0	0	0	0	0	0	0	0	0	0	1	0	0	0	0	0	1	0	0	0	0	0	0	1	0	0	0	0	0	0	0	0	0	0	0	0	0	0	0	1	0	0	0	0	0	0	0	0	0	0	0	0	0	0	0	0	0	0	0	0	0	0	0	0	0	0	1	0	0	0	0	0	0	0	0	0	0	0	0	0	0	0	0	0	0	0	0	0	0	0	0	0	0	0	0	0	0	1	0	0	0	0	0	0	0	0	0	0	0	0	2	0	0	0	0	0	0	0	0	0	0	0	0	2	0	0	0	0	0	0	0	1	0	0	0	0	0	0	0	0	0	0	1	0	1	0	0	0	0	0	0	0	0	0	0	0	0	0	1	0	0	0	0	0	0	2	0	0	0	0	0	0	0	0	0	0	0	0	0	0	0	0	0	0	0	0	0	0	3	0	0	0	0	0	0	0	0	0	0	0	0	0	0	1	0	0	0	0	0	0	0	0	0	0	0	0	0	0	0	0	0	0	0	0	0	0	0	0	0	0	0	0	0	0	0	0	0	0	0	0	0	0	0	0	0	0	0	1	0	0	0	0	0	0	0	0	0	0	0	0	0	0	0	0	0	0	0	0	0	0	0	0	0	0	0	1	0	0	1	0	0	0	0	0	0	0	0	0	0	0	1	0	0	0	0	0	0	0	0	0	1	0	0	0	0	0	0	0	0	0	0	0	0	0	0	0	0	2	0	0	0	0	0	0	0	0	0	0	0	0	0	0	0	0	2	0	0	0	0	0	0	0	0	0	0	0	0	0	0	0	0	0	0	0	0	0	0	0	0	0	0	1	0	0	2	0	0	0	0	0	0	0	0	0	0	0	0	0	0	0	0	0	0	0	0	0	0	0	0	0	0	0	0	1	0	0	0	0	0	0	0	0	0	0	0	0	0	0	0	0	0	0	0	0	0	0	0	0	0	0	0	0	0	0	0	0	0	0	0	0	1	0	0	0	0	0	0	0	0	0	0	0	0	3	0	0	0	0	0	0	0	0	0	0	0	0	0	0	0	0	0	0	0	0	0	0	0	0	0	0	0	0	0	0	0	0	0	0	0	0	0	0	0	0	0	0	0	0	0	0	0	0	0	1	0	0	0	0	0	0	0	0	0	0	2	0	0	0	0	0	0	0	0	0	0	0	0	0	0	0	0	0	0	0	0	0	0	0	0	0	0	0	0	0	0	0	0	2	0	0	1	0	0	0	0	0	0	0	0	1	0	0	0	0	0	0	0	1	0	0	0	0	0	0	0	0	0	0	0	0	0	0	5	0	0	0	0	0	0	0	0	0	0	0	0	0	0	0	0	0	0	0	0	0	0	0	0	0	0	0	0	2	0	0	0	0	0	0	0	0	0	1	0	0	0	0	0	0	1	0	0	0	0	0	0	0	0	0	0	0	0	0	0	0	0	0	0	0	0	0	0	0	0	0	0	0	0	0	0	0	0	0	0	0	0	0	0	0	2	0	0	0	0	0	0	0	0	0	0	0	0	0	0	0	0	0	0	0	0	0	0	0	0	0	0	0	0	0	0	0	1	0	0	0	0	0	1	0	0	0	0	0	0	0	0	0	0	0	0	0	0	0	0	0	0	0	0	1	0	1	0	0	0	0	0	0	0	0	0	0	0	0	0	0	0	0	0	0	0	0	0	0	0	0	0	0	0	0	0	0	0	0	0	0	0	0	0	0	0	0	0	0	0	1	0	0	0	0	0	0	0	0	0	0	0	0	0	0	0	0	0	0	0	0	0	0	0	0	0	0	0	0	0	0	0	0	0	0	0	0	0	0	0	0	0	0	0	0	0	2	0	0	0	0	0	1	0	0	0	0	0	0	0	0	0	0	0	0	0	1	0	0	0	0	0	0	0	0	0	0	0	0	0	1	0	0	0	1	0	0	0	2	0	1	0	0	1	0	1	0	0	0	0	0	0	0	0	0	0	0	1	0	0	0	0	0	0	0	0	0	0	0	0	0	0	0	0	0	0	0	0	0	0	0	0	0	0	0	0	0	0	0	0	0	1	0	0	0	0	0	0	0	0	0	0	0	0	0	0	0	0	0	0	0	0	0	0	0	0	0	0	0	0	0	0	0	0	0	0	0	0	0	0	0	0	0	0	0	0	0	0	0	0	0	0	0	0	0	0	0	0	0	0	0	0	0	0	0	0	0	0	0	0	0	0	0	0	0	0	1	0	0	0	0	0	0	0	0	0	0	0	0	0	0	0	0	0	0	0	1	0	0	4	0	0	0	0	0	0	0	0	0	0	0	0	0	0	0	0	0	0	0	0	0	0	0	0	0	1	0	0	0	0	0	0	0	0	0	0	0	0	0	0	0	0	0	0	0	0	0	0	0	0	0	0	0	0	0	0	0	0	0	0	0	0	0	0	0	0	0	0	0	0	0	0	0	0	0	0	0	0	0	0	0	0	0	0	1	0	0	0	0	0	0	2	0	0	0	0	0	0	0	0	0	0	0	1	0	0	0	0	0	0	0	0	1	0	0	0	0	0	0	0	0	0	0	0	0	0	0	0	0	0	0	0	0	0	0	0	0	0	0	0	0	0	2	0	0	0	0	0	0	0	0	0	0	0	0	0	0	0	0	0	0	0	0	0	0	0	0	0	1	0	0	0	0	0	4	0	0	0	0	0	0	0	0	0	0	0	0	0	0	0	0	0	0	0	0	1	0	0	0	0	0	0	0	0	1	0	0	0	0	0	0	0	4	0	0	0	0	0	0	0	0	0	0	0	0	0	0	0	0	0	0	0	0	1	1	0	0	0	0	0	3	1	0	0	0	0	0	0	0	0	0	0	0	0	0	0	0	0	2	0	0	0	0	0	0	0	0	1	0	0	0	0	0	0	0	0	0	0	0	0	0	0	0	0	0	0	0	0	0	0	0	0	0	0	0	0	0	0	0	0	0	0	0	0	0	0	0	0	0	0	1	0	0	0	0	0	0	0	0	0	0	0	0	0	0	0	0	0	0	0	0	0	0	0	0	0	0	0	0	0	0	0	0	0	0	0	0	0	0	0	0	0	0	0	0	0	0	0	0	0	0	0	0	0	0	0	0	0	0	0	0	0	0	0	0	0	0	0	0	0	0	0	0	0	0	0	0	0	0	0	0	0	0	0	0	0	0	0	0	0	0	0	0	0	0	0	0	0	0	1	0	0	0	0	0	0	0	0	0	0	0	1	0	0	0	0	0	0	0	0	0	0	0	2	0	0	0	0	0	0	0	0	0	0	0	0	1	0	0	0	0	0	0	0	0	0	0	2	0	0	0	0	0	0	0	0	0	1	0	0	0	1	0	0	1	0	0	0	0	0	0	0	0	1	0	0	0	0	0	0	0	0	0	0	1	1	0	0	0	0	0	0	0	0	0	0	0	0	0	0	0	0	0	0	0	0	0	0	0	0	0	0	0	0	0	0	2	0	0	0	0	0	0	0	0	0	0	0	0	0	0	0	0	0	0	0	0	0	0	0	0	0	0	0	0	0	0	0	0	0	0	0	0	0	0	0	0	0	0	0	0	0	0	0	0	0	0	0	0	0	0	0	0	0	0	0	0	0	0	0	0	0	0	0	0	0	0	0	0	0	0	0	1	0	0	0	0	0	0	0	0	0	0	0	0	0	0	0	0	0	0	0	0	0	1	0	0	0	0	0	0	0	0	0	0	0	0	0	0	0	0	0	0	0	0	0	0	0	0	0	0	0	0	0	0	1	0	0	0	0	0	0	0	0	0	0	0	0	0	0	0	0	0	0	0	0	0	0	0	0	0	0	1	0	0	0	0	0	0	2	0	0	0	0	0	0	0	0	0	0	0	0	0	0	0	0	0	0	0	0	0	0	0	0	0	0	0	0	0	0	0	0	0	0	0	0	0	0	0	0	0	2	0	0	0	0	0	0	1	0	0	0	0	0	0	0	0	0	0	0	0	0	0	0	0	0	0	0	0	0	0	1	0	0	0	0	0	0	0	0	0	0	0	1	0	0	0	0	0	0	0	0	0	0	0	0	0	0	0	0	0	0	0	0	0	0	0	0	0	0	0	0	0	0	0	0	0	0	0	0	0	0	2	0	0	0	0	0	0	0	0	0	0	2	0	0	0	0	0	0	0	0	0	0	0	1	0	1	0	0	0	0	0	0	0	0	0	0	0	0	0	0	0	0	0	0	0	0	0	0	0	1	0	0	0	1	0	0	0	0	0	0	2	0	0	0	0	0	0	1	0	0	3	0	0	0	0	0	0	0	0	0	0	0	1	0	0	0	0	0	0	0	0	0	1	0	0	0	0	0	0	0	0	0	0	0	0	0	0	0	0	0	0	0	0	0	0	0	0	0	0	0	0	0	0	0	0	0	0	1	0	0	0	0	0	0	0	0	0	0	0	0	0	0	0	0	0	0	0	0	0	0	0	0	3	0	0	0	0	0	0	0	0	0	0	0	0	0	0	0	0	0	0	0	0	0	0	0	0	0	0	0	0	0	0	0	0	0	0	0	1	0	0	0	0	0	0	0	0	0	0	0	0	0	1	0	0	0	0	0	0	1	0	0	0	0	0	0	0	0	0	0	0	0	0	0	0	0	0	0	0	3	0	0	0	0	0	0	0	0	0	0	0	0	0	0	0	0	0	0	0	0	0	0	0	0	0	0	0	0	0	0	0	1	0	0	0	0	1	0	0	0	0	0	0	0	0	0	0	0	0	0	0	0	0	0	0	2	0	0	0	0	0	0	0	0	0	0	0	0	0	0	0	0	0	0	0	0	0	0	0	2	0	0	0	0	0	0	0	0	0	0	0	0	0	0	0	0	0	0	0	0	0	0	0	0	0	0	0	0	0	0	0	0	0	0	0	0	0	0	0	0	0	0	0	0	0	0	0	0	0	0	0	0	0	0	0	0	1	0	0	0	0	0	0	0	0	0	0	0	0	0	0	0	0	0	0	0	0	0	0	0	4	0	0	0	1	0	0	0	0	0	0	0	0	0	0	0	0	2	0	0	0	0	0	0	0	0	0	0	0	0	0	0	1	0	0	0	0	0	0	0	0	0	0	0	0	2	0	0	0	0	0	0	0	0	0	0	0	0	0	0	0	0	0	0	0	0	0	0	0	0	0	0	0	0	0	0	0	0	0	0	0	0	0	0	0	0	0	0	0	0	0	0	0	0	2	0	0	0	0	0	0	0	0	0	0	0	0	0	0	1	0	0	0	0	0	0	0	0	0	0	0	0	0	0	0	0	0	0	0	0	0	0	0	0	0	0	0	0	1	0	0	0	0	0	0	0	0	0	0	0	0	0	0	0	0	0	0	0	0	0	0	0	0	0	0	0	0	0	0	0	0	0	0	0	0	0	0	0	0	0	0	0	0	0	0	0	0	0	1	0	0	2	0	0	0	0	0	0	0	0	0	0	0	0	0	0	0	0	0	0	0	0	0	0	0	0	1	0	0	0	0	0	0	0	0	0	0	0	0	0	0	0	0	0	0	0	0	0	0	0	0	0	0	0	0	0	0	0	0	0	0	0	0	0	0	0	0	0	0	0	0	0	0	0	0	0	2	0	0	0	0	0	0	0	0	0	0	0	0	0	0	0	0	0	0	0	0	0	0	0	0	0	1	1	0	0	0	0	1	0	0	0	0	0	0	0	0	0	0	0	0	0	0	0	0	0	0	2	0	0	0	0	0	0	0	0	0	0	0	0	0	0	0	0	0	0	0	0	0	0	0	0	0	0	0	0	0	0	3	0	0	0	0	0	0	0	0	0	0	0	0	0	0	0	0	0	0	2	0	0	0	0	0	0	0	0	1	0	0	0	0	0	0	0	0	0	0	0	0	0	0	0	0	0	0	0	0	0	0	0	0	0	0	0	0	0	0	0	0	0	0	0	0	0	0	0	0	0	0	0	0	0	0	0	0	0	0	0	0	0	0	0	0	0	0	0	0	0	0	0	0	0	0	0	0	0	0	0	0	0	0	0	1	0	0	0	0	0	0	0	0	0	1	0	0	0	0	0	0	0	0	0	0	0	0	0	0	0	0	0	0	0	0	0	0	0	0	0	0	0	0	0	0	0	0	0	0	0	0	0	0	0	0	0	0	0	0	0	0	0	0	0	0	0	0	0	0	0	0	0	1	0	0	0	0	0	0	0	0	0	0	0	0	0	0	0	0	0	0	0	0	0	0	0	0	0	0	0	0	0	4	4	0	0	0	0	0	0	0	0	0	0	0	0	2	0	0	0	0	0	0	0	0	0	0	0	0	0	0	0	0	0	0	0	0	0	0	0	1	2	0	0	0	0	0	0	0	0	0	0	0	0	0	0	0	0	0	0	0	0	0	0	0	0	0	0	0	0	0	0	0	0	0	0	0	0	0	0	0	0	0	0	1	0	0	0	0	1	0	0	0	0	0	0	0	0	2	2	0	0	0	0	0	0	0	0	0	0	0	0	0	0	0	0	0	0	0	0	0	0	0	0	0	0	0	0	0	0	0	0	0	0	0	0	2	0	0	0	0	0	0	0	0	0	0	0	0	0	0	0	0	0	0	0	0	0	0	0	0	0	0	0	0	0	0	1	0	0	0	0	0	0	0	3	0	0	3	10	0	0	0	0	0	0	0	0	0	0	0	0	0	0	0	0	0	0	0	0	0	0	0	1	0	0	2	0	0	0	0	0	0	0	0	0	0	0	0	0	0	0	0	0	0	0	0	0	0	0	0	0	0	0	0	0	0	0	0	0	0	0	0	0	0	0	1	0	0	0	0	0	1	0	0	1	0	3	0	0	0	0	0	0	0	0	0	0	0	0	0	0	0	0	0	0	0	0	0	0	0	0	0	0	0	0	0	0	0	0	0	0	0	0	0	0	0	0	0	0	0	0	0	0	0	0	2	0	0	0	0	0	0	0	0	0	0	0	0	0	0	0	0	1	0	0	0	0	0	0	0	0	0	0	0	0	0	0	0	0	0	0	0	0	0	0	0	0	0	0	0	0	0	0	0	0	0	0	0	0	0	0	0	0	1	0	0	0	0	0	0	0	0	0	0	0	0	0	0	0	0	0	0	0	0	0	0	0	0	0	0	0	0	0	0	0	0	0	0	0	0	0	0	0	0	0	0	2	0	0	0	0	0	0	0	0	0	0	0	0	0	0	0	0	0	0	0	0	0	0	0	0	0	1	0	0	0	0	1	0	0	0	0	0	0	0	0	0	0	0	1	0	0	0	0	0	0	0	0	0	0	0	0	0	0	0	0	0	0	0	0	0	0	0	0	0	0	0	0	0	0	0	2	0	0	0	0	0	0	0	0	0	0	0	0	0	0	0	0	0	0	0	0	0	0	0	0	0	0	0	2	0	0	0	0	0	0	0	0	0	0	0	0	0	0	0	0	0	0	0	0	0	0	3	0	0	0	0	0	0	0	0	0	0	0	0	0	0	0	0	0	0	0	0	0	0	0	0	0	0	0	0	0	0	0	0	0	0	0	0	0	0	0	0	0	0	0	2	0	0	0	0	0	0	0	0	0	0	0	0	0	0	0	0	0	0	0	0	1	0	1	0	0	0	0	0	0	0	0	0	1	0	0	0	0	0	0	0	0	0	0	0	0	1	0	0	0	0	0	0	0	0	0	0	0	0	0	0	0	0	0	0	0	0	0	0	0	0	0	0	0	0	0	0	0	0	0	0	0	0	0	0	0	0	0	0	0	1	0	0	0	0	0	0	0	0	0	0	0	0	0	0	0	0	0	0	0	0	0	0	0	0	0	0	0	0	0	0	0	0	0	0	0	0	0	0	0	0	0	0	0	0	0	0	2	0	0	0	0	0	0	0	0	0	0	0	0	0	0	0	0	0	0	0	0	0	0	0	0	0	0	0	0	0	0	0	0	0	0	0	0	0	0	0	0	0	0	0	0	0	0	0	0	0	0	0	3	0	0	0	0	0	0	0	0	0	0	0	0	0	0	0	0	0	0	0	1	0	0	0	0	0	0	0	0	0	1	0	1	0	0	0	0	0	0	0	0	0	0	0	0	0	0	0	0	0	0	0	0	0	0	0	0	0	2	0	0	0	0	0	0	0	0	0	0	0	0	0	0	1	0	0	0	0	0	0	0	0	0	0	0	0	0	0	0	0	0	0	0	0	0	0	0	0	0	0	0	0	0	0	0	0	0	0	0	0	0	0	0	0	0	0	0	0	0	0	0	0	0	0	0	0	0	0	0	0	0	0	0	0	0	0	0	0	0	0	0	1	0	0	0	4	0	0	0	0	0	0	0	0	0	0	0	0	0	0	0	2	0	0	0	0	0	0	0	0	0	0	0	0	0	0	0	0	0	0	0	0	0	0	0	0	0	0	0	0	0	0	0	0	0	0	0	0	0	0	0	0	0	0	0	0	0	1	2	0	0	0	0	1	0	0	0	0	0	0	0	0	0	0	0	0	0	0	0	1	0	0	0	0	0	0	0	0	0	0	0	0	0	0	0	0	0	0	0	0	0	1	0	0	0	1	0	0	0	0	1	0	0	0	0	0	0	0	0	0	0	0	0	0	0	0	0	0	0	0	1	0	0	0	0	0	0	0	0	0	0	0	2	0	0	0	0	0	0	0	0	0	0	0	0	0	0	0	0	0	1	0	1	1	0	0	0	0	0	0	0	0	0	0	0	0	0	0	0	0	0	0	0	0	0	0	0	0	0	0	1	0	0	0	0	0	2	0	0	0	1	0	0	0	0	0	0	0	1	0	0	0	0	0	0	0	0	0	0	0	0	0	0	0	0	0	0	0	0	0	0	0	0	0	0	0	0	0	0	0	0	0	0	0	0	0	0	0	0	0	0	0	0	0	0	0	0	0	0	0	0	0	0	0	0	1	0	0	0	0	0	0	0	0	0	0	0	0	0	0	0	0	0	0	0	0	0	0	0	0	0	0	0	0	0	0	0	1	0	0	0	0	0	0	0	0	0	0	0	0	0	0	0	0	0	0	0	0	0	0	0	0	0	0	0	0	0	0	0	0	0	0	0	0	0	0	0	0	0	0	0	0	0	0	0	0	0	0	0	0	0	0	0	0	0	0	0	0	0	0	0	0	0	0	0	0	0	0	0	0	0	0	0	0	0	0	0	0	0	0	0	0	0	1	0	0	0	0	0	0	0	0	0	0	0	0	0	0	0	0	0	0	0	0	0	0	0	0	0	0	0	0	0	0	0	0	0	0	0	0	0	0	0	1	0	0	0	0	0	0	0	0	0	0	0	0	0	0	0	1	0	0	0	0	0	0	0	0	0	0	0	0	0	0	0	0	0	0	0	0	0	0	0	0	0	0	0	0	0	0	0	0	0	0	0	0	0	0	0	0	0	0	0	0	0	0	0	0	0	0	0	0	0	0	0	0	0	0	0	0	0	0	0	0	0	0	0	0	0	0	0	0	0	0	0	0	0	0	0	0	0	0	0	0	0	0	0	0	0	0	1	0	0	0	0	0	0	0	0	0	0	0	0	0	0	0	0	0	0	0	0	0	1	0	0	0	0	0	0	0	0	0	0	0	0	0	0	0	0	0	3	0	0	0	0	0	0	0	0	0	0	0	0	0	0	0	0	0	0	0	0	0	0	0	0	0	0	0	0	0	0	0	0	0	0	0	0	0	0	0	0	0	0	0	0	0	0	1	0	0	0	0	0	0	0	0	0	0	1	0	0	0	0	0	0	0	0	0	0	0	0	0	0	0	0	0	0	0	0	0	0	0	2	0	0	0	0	0	0	0	0	0	0	0	0	0	0	0	0	0	0	0	0	0	0	0	0	0	0	0	0	1	0	0	0	0	0	0	0	0	0	0	1	0	0	0	0	0	0	0	0	0	0	0	0	0	0	0	0	0	0	0	0	0	0	0	0	0	0	0	1	0	0	0	0	0	0	0	0	0	0	0	0	0	0	0	0	0	0	0	0	0	0	0	0	0	0	0	0	0	0	0	0	0	0	0	0	0	1	0	0	1	0	0	0	0	0	0	0	0	2	0	0	0	0	0	0	0	0	0	0	0	0	0	0	0	0	0	0	0	0	2	0	0	0	0	0	0	0	0	0	0	0	0	0	0	0	0	0	0	0	0	0	0	0	4	0	0	0	0	0	0	0	0	0	0	0	0	0	0	0	0	0	0	0	2	3	0	0	0	0	0	0	0	0	0	0	0	0	0	0	0	0	0	0	0	0	0	0	0	0	0	0	0	0	0	0	0	0	0	0	0	0	1	0	0	0	0	0	0	2	0	0	0	0	0	0	0	0	0	0	0	0	0	0	0	0	0	0	0	1	0	1	0	0	0	0	0	0	0	0	0	0	0	0	0	0	0	0	0	0	0	0	0	0	0	0	0	0	0	0	0	0	0	0	0	0	0	0	0	0	0	0	0	0	0	0	0	0	1	0	0	0	0	0	0	2	0	0	0	0	0	0	0	0	0	0	0	0	0	0	0	4	0	0	0	0	0	0	0	0	0	0	0	0	0	0	0	0	0	0	0	0	0	0	3	0	0	0	0	0	0	0	0	0	0	0	0	0	0	0	0	0	1	0	0	0	2	0	0	0	1	0	0	0	0	0	0	0	0	0	0	0	0	0	0	0	0	0	0	0	0	0	0	0	1	0	0	0	0	0	0	0	0	0	0	0	0	0	0	0	0	0	0	0	0	0	0	0	0	0	0	0	0	0	0	0	0	0	0	1	0	0	0	0	0	0	0	0	0	2	0	0	0	0	0	0	0	0	0	0	0	0	0	0	0	1	0	0	0	0	0	0	0	0	0	0	0	0	0	0	0	0	0	0	0	0	0	0	0	0	0	0	0	0	0	0	0	0	0	0	0	0	0	0	0	0	0	0	0	0	0	0	0	0	0	0	0	0	0	0	0	0	0	0	0	0	0	0	0	1	0	0	0	0	0	0	0	0	0	0	0	1	0	0	0	0	2	0	0	0	0	0	0	0	0	0	0	0	0	0	1	0	0	0	0	2	0	0	0	0	0	0	0	0	0	5	1	0	0	0	0	0	0	0	0	0	0	0	0	0	0	0	0	0	0	0	0	0	0	0	0	0	2	0	0	0	0	0	0	0	0	0	0	0	0	0	0	0	0	0	0	0	3	0	0	0	0	0	0	0	0	0	0	0	0	0	0	0	0	0	0	0	0	0	0	0	0	1	0	0	0	0	0	0	0	0	0	0	0	0	0	0	0	0	0	0	0	0	0	0	0	0	0	2	0	0	0	0	0	0	0	0	0	3	0	1	0	0	0	0	0	0	0	0	0	0	0	0	0	0	0	0	0	0	0	0	0	0	0	0	0	0	0	0	0	0	0	0	0	0	0	1	0	0	0	1	0	0	0	0	0	0	0	0	0	0	0	0	0	1	2	0	0	0	0	0	0	0	0	0	0	0	0	0	0	0	0	0	0	0	0	0	0	0	3	0	0	0	0	0	0	0	1	0	0	0	0	0	0	0	0	0	0	0	0	0	0	0	0	0	0	0	0	0	0	4	0	0	0	0	0	0	0	0	0	0	0	0	2	0	0	0	0	0	0	0	0	0	0	0	0	0	0	0	0	0	0	0	0	0	0	0	0	0	0	0	0	0	0	9	0	0	0	0	0	0	0	0	0	0	0	0	0	0	0	0	0	0	0	0	0	0	0	0	0	0	0	0	0	1	0	0	0	0	0	0	0	0	0	0	0	0	0	0	0	0	0	0	0	0	0	0	0	0	0	0	1	0	0	0	0	0	0	0	0	0	0	0	0	0	0	0	0	0	0	0	0	0	0	0	0	0	0	0	0	0	0	0	0	1	0	0	0	0	0	0	0	0	0	0	0	0	0	0	0	0	0	0	0	0	0	0	0	0	0	0	0	0	0	0	0	0	0	0	0	0	0	0	0	0	0	0	0	0	0	0	0	0	0	1	0	0	0	0	0	0	0	0	1	0	0	0	0	0	0	0	0	0	0	0	0	0	0	0	0	0	0	0	0	0	0	0	0	0	0	0	0	0	0	0	0	0	0	0	0	0	0	0	0	0	0	0	0	0	1	0	2	0	0	0	0	0	0	0	0	2	0	0	0	0	0	0	0	0	0	0	0	0	0	0	0	0	0	0	0	0	0	0	0	0	0	0	2	0	0	0	0	0	0	0	0	0	0	0	0	0	0	0	0	0	0	0	0	0	0	0	0	0	0	0	0	0	0	0	0	1	0	0	0	0	0	0	0	0	1	2	1	0	0	0	0	0	0	0	0	0	0	0	0	0	0	0	0	0	0	0	1	0	0	0	0	0	0	0	0	0	0	0	0	0	0	0	0	0	0	0	0	1	0	0	0	0	0	0	0	0	0	0	0	0	0	0	2	0	0	0	0	0	0	0	0	0	0	1	0	0	0	0	0	0	0	0	0	0	0	0	0	0	0	1	0	0	0	0	0	0	0	0	0	0	0	0	0	0	0	0	0	0	0	0	0	0	0	0	0	0	0	0	0	0	0	0	0	0	0	0	0	0	0	0	0	0	0	0	1	0	0	0	0	0	0	0	0	0	0	0	0	0	0	0	0	0	0	0	0	0	0	0	0	0	0	0	0	0	0	0	0	0	0	0	1	0	0	0	0	0	0	0	1	0	0	0	0	0	0	0	0	0	0	0	0	0	0	0	0	0	0	0	0	0	0	0	0	0	0	0	0	0	1	0	1	0	0	0	0	0	0	0	0	4	0	0	0	0	0	0	0	0	0	0	0	0	0	0	0	0	0	0	0	0	0	1	0	0	0	0	0	0	0	0	0	0	0	0	0	0	0	0	0	0	0	0	0	0	0	4	1	0	0	0	0	0	0	0	0	0	0	0	0	0	0	0	1	0	0	0	1	0	0	0	0	0	0	0	4	0	0	0	0	0	0	0	0	0	0	0	0	0	0	0	0	0	0	0	0	0	0	0	0	0	0	0	0	0	0	1	0	0	0	0	0	0	0	0	0	2	0	0	0	0	0	0	0	0	0	0	0	0	0	0	0	0	0	0	0	0	0	0	0	0	0	0	0	0	0	0	0	0	0	0	0	0	0	0	0	0	0	0	0	1	0	0	0	1	0	0	1	0	0	0	0	0	0	1	0	0	0	0	0	0	0	0	0	0	0	0	0	0	0	0	0	0	0	0	0	0	0	0	0	0	0	0	0	0	0	0	0	0	0	0	0	0	0	0	0	0	0	0	0	0	0	0	0	0	0	0	0	0	0	0	0	0	0	0	0	0	0	0	0	0	0	0	0	0	0	0	0	0	0	0	0	0	0	0	0	0	0	0	0	0	0	0	0	0	0	0	0	0	0	0	2	0	0	0	0	0	0	0	0	0	1	0	0	0	0	0	0	0	0	0	0	0	0	0	0	0	0	0	0	0	0	0	0	0	0	0	0	0	0	0	0	0	0	0	0	0	0	0	0	0	0	0	0	0	0	1	0	0	0	0	0	0	0	0	0	0	0	0	0	0	0	0	0	0	0	0	0	0	0	0	0	0	0	0	0	0	0	0	0	0	0	0	1	0	0	1	0	0	0	0	0	0	0	0	0	0	0	2	0	0	0	0	0	0	0	0	0	0	0	0	0	0	0	0	0	0	0	0	0	0	0	0	0	0	0	0	0	0	0	0	0	0	1	0	0	0	0	0	0	0	0	0	0	0	0	0	0	0	0	0	0	0	0	0	0	0	1	0	0	1	0	0	0	0	0	0	0	0	0	0	0	0	0	0	1	0	0	0	0	0	0	0	0	0	1	0	0	0	0	0	0	0	0	0	0	0	0	0	0	0	0	0	0	0	0	1	0	0	0	0	0	0	0	0	0	1	0	0	0	0	0	0	0	0	0	0	0	0	0	0	0	0	0	0	0	0	0	0	0	0	0	0	0	0	0	0	0	0	0	0	1	0	0	0	0	0	0	0	0	0	0	0	0	0	0	0	0	1	0	0	0	0	0	0	0	0	0	0	0	0	0	0	0	0	0	0	0	0	0	0	0	0	0	0	0	0	0	0	0	0	0	0	0	0	0	0	0	0	0	0	0	0	0	0	0	0	0	0	0	0	0	0	0	0	0	0	0	0	0	0	0	0	0	0	0	0	0	0	0	0	0	0	0	0	0	2	0	0	0	0	0	0	0	0	0	0	0	0	0	0	0	0	0	0	0	0	0	0	0	0	0	0	0	0	0	0	0	0	0	0	0	0	0	0	0	0	0	0	0	0	0	0	0	0	0	0	0	1	0	0	0	0	0	0	0	0	0	0	0	0	0	0	0	0	0	0	0	0	0	0	0	0	0	0	0	0	0	0	0	0	0	0	0	0	0	0	0	0	0	0	0	0	0	0	0	0	0	0	0	0	0	0	0	0	0	1	0	0	0	0	0	0	0	0	0	0	0	0	0	0	0	0	0	0	0	0	0	0	0	0	0	0	0	0	0	0	0	0	0	0	0	0	0	0	0	0	0	0	0	0	0	0	0	0	0	0	0	0	0	0	0	0	0	1	0	0	0	0	0	0	0	0	0	0	0	0	0	0	0	0	0	0	0	0	0	0	0	0	0	0	0	0	0	0	3	3	0	0	0	0	0	0	0	0	0	0	0	0	0	1	0	0	0	0	0	0	0	0	0	0	0	0	0	0	0	0	0	0	0	0	0	0	0	0	0	0	0	0	0	0	0	0	0	0	0	0	0	0	0	0	0	0	0	0	0	0	0	0	0	0	0	0	0	0	0	0	0	0	0	0	0	0	0	0	0	0	0	0	0	0	0	0	0	0	0	0	0	1	0	2	1	0	1	0	0	0	0	0	0	0	0	0	0	0	0	0	0	0	0	0	0	0	0	0	0	0	0	0	0	0	0	0	0	0	0	0	0	0	0	0	0	0	0	0	0	0	0	0	0	1	0	0	0	0	0	0	0	0	0	0	0	0	0	0	0	0	0	0	0	0	0	0	0	0	0	0	0	0	0	0	0	0	0	0	0	0	0	0	0	0	0	0	0	0	0	0	0	0	0	0	0	0	0	0	0	0	0	0	0	0	0	0	0	0	0	0	0	0	0	0	0	0	0	1	0	0	0	0	0	1	0	0	0	0	0	0	0	1	2	0	1	0	0	0	0	0	0	0	2	0	0	0	0	0	0	0	0	0	0	0	0	0	0	0	0	0	0	0	0	0	2	1	0	0	0	0	0	0	0	0	0	0	0	0	0	0	0	0	0	0	0	0	0	0	0	0	0	0	0	0	0	0	0	0	0	0	0	0	0	0	0	0	0	2	0	0	4	0	0	0	0	0	0	0	0	0	0	0	0	0	0	0	0	0	0	0	0	0	0	0	0	0	0	0	0	0	0	0	0	0	0	0	0	0	0	0	0	0	0	0	0	0	0	0	0	0	0	0	0	0	0	0	0	0	0	0	0	0	0	0	3	0	1	0	0	0	0	0	0	0	0	0	0	0	0	0	0	0	0	0	0	0	0	0	0	0	0	0	0	0	0	0	0	0	0	0	0	0	0	0	0	0	0	0	0	0	0	0	0	0	0	0	0	0	0	0	0	0	0	0	0	0	0	0	0	0	0	0	0	0	3	0	0	0	0	0	0	0	0	0	0	0	0	0	0	0	0	0	0	0	0	0	0	0	0	0	0	0	0	0	0	0	0	0	0	0	0	0	0	0	0	0	0	0	0	0	0	0	0	0	0	0	0	3	0	0	0	0	2	0	0	0	0	0	0	0	0	0	0	0	0	0	0	0	0	0	0	0	0	0	0	0	0	0	1	0	0	0	1	0	0	0	0	0	0	0	0	0	0	0	0	0	0	0	1	0	0	0	0	0	1	0	0	0	0	0	0	0	0	0	0	1	0	0	0	0	0	0	0	0	0	0	0	0	0	0	0	0	0	0	0	0	0	0	0	0	0	0	0	0	0	0	0	0	0	0	0	0	0	0	0	0	0	0	0	0	0	0	0	0	6	0	0	0	0	0	0	0	0	0	0	0	0	0	0	0	0	0	0	0	0	0	0	0	0	0	0	0	0	0	0	6	0	0	0	0	0	0	11	0	0	0	0	1	0	0	0	0	0	0	0	0	0	0	0	0	0	0	0	0	0	1	0	0	0	0	0	0	0	0	0	0	0	0	0	0	0	0	0	0	0	0	0	0	0	1	0	0	0	0	0	0	0	0	0	0	0	0	0	0	0	0	0	0	0	0	0	0	0	0	0	0	1	0	0	0	0	0	0	0	0	0	0	0	0	0	0	0	0	0	0	0	0	0	0	0	0	0	0	0	0	0	0	2	0	0	0	0	0	0	0	0	0	0	1	1	0	0	0	0	0	0	0	0	0	0	0	0	0	0	0	0	0	0	0	0	0	0	0	0	0	0	0	0	0	0	0	0	0	0	0	0	0	0	0	0	0	0	0	0	0	0	0	0	0	0	0	0	0	0	0	0	0	0	0	0	0	0	0	0	0	0	0	0	0	0	0	0	0	0	0	1	0	0	0	0	0	0	0	0	0	0	13	0	0	0	0	0	0	0	0	0	0	0	0	0	0	0	0	0	0	0	0	0	0	0	0	0	0	0	0	0	2	0	0	0	3	0	0	0	0	0	0	1	0	0	0	0	0	0	0	0	0	1	0	0	0	0	0	0	0	0	0	0	0	0	0	0	1	0	0	0	0	1	0	0	0	0	0	0	0	0	0	0	0	0	0	0	0	0	0	0	1	0	0	0	0	0	1	0	0	0	0	0	0	0	0	0	0	0	0	1	0	0	0	0	0	0	0	0	0	0	0	1	0	0	0	0	0	0	0	0	0	0	0	0	0	0	0	0	0	0	0	0	0	0	0	0	0	0	0	0	0	0	0	0	0	0	0	0	0	0	0	0	0	0	0	0	0	0	0	0	0	0	0	0	0	0	0	0	0	0	0	0	1	0	0	0	0	0	0	1	0	0	0	0	0	0	0	0	0	0	0	0	0	0	0	0	0	0	0	0	0	0	0	0	2	0	0	0	0	0	0	0	0	0	0	0	0	0	0	0	0	0	0	0	0	0	0	0	0	0	0	0	0	1	0	0	0	0	0	0	0	0	0	0	0	0	0	0	0	0	0	0	0	0	0	0	0	0	0	0	0	0	0	0	0	0	0	0	0	0	0	0	0	0	0	0	0	0	0	0	0	0	0	0	0	0	0	0	0	0	0	0	0	0	0	0	0	0	0	0	0	0	1	0	0	0	0	0	0	0	0	0	0	0	0	0	0	0	0	1	0	0	0	0	0	0	2	0	0	0	0	0	0	0	0	0	0	0	0	0	0	0	0	0	0	1	0	0	0	0	0	0	0	0	0	0	0	1	0	0	0	2	0	0	0	0	0	0	0	0	0	0	0	0	0	0	0	0	1	0	0	0	0	0	0	0	0	0	0	0	0	0	1	0	0	0	0	0	0	0	0	0	0	0	0	0	0	0	0	0	0	0	0	0	0	0	0	0	0	0	0	0	0	0	0	0	0	0	0	0	0	0	0	0	0	0	0	0	0	0	0	0	0	0	0	0	0	0	0	0	0	0	0	0	0	0	0	0	0	0	0	0	0	0	0	0	0	0	0	0	0	0	0	0	0	0	0	0	0	0	0	0	0	0	0	0	0	0	0	0	0	0	0	0	0	0	0	0	0	0	0	0	0	0	0	1	0	0	0	0	0	0	0	0	0	0	0	0	2	0	0	0	0	0	0	0	0	0	0	0	0	0	1	0	0	0	0	0	0	0	0	0	0	0	0	2	0	0	0	0	0	0	0	0	0	0	0	0	0	0	0	0	0	0	0	0	0	0	0	1	0	0	0	0	0	0	0	0	0	0	0	0	0	0	0	0	0	0	0	0	0	0	0	0	0	0	0	0	0	0	0	0	0	0	0	0	1	0	0	0	0	0	0	0	0	0	0	0	0	0	0	0	0	2	0	0	0	0	0	0	0	0	0	0	0	0	0	0	0	0	0	0	0	0	0	0	0	0	0	0	0	0	0	0	0	0	0	0	0	0	0	0	0	0	0	0	1	0	0	0	0	0	0	0	0	0	0	0	0	0	0	0	0	0	0	0	0	0	0	0	0	0	0	0	0	0	0	1	2	0	0	0	0	0	0	0	0	0	0	0	1	0	0	0	0	1	0	0	0	0	0	0	4	0	0	0	0	0	1	0	0	0	0	0	0	0	0	0	0	0	0	0	1	0	0	0	0	1	0	0	0	0	0	0	0	0	0	0	0	0	0	0	0	0	0	1	0	0	0	0	0	0	0	0	0	0	0	0	0	0	0	0	0	0	0	0	0	0	0	0	0	0	0	0	0	0	0	0	0	0	0	0	0	0	0	0	0	0	0	0	0	0	0	0	0	0	0	0	0	0	0	0	0	0	0	0	0	1	0	0	0	0	0	0	0	0	0	0	0	0	0	0	0	0	0	0	0	1	0	0	0	0	0	0	0	0	0	0	0	0	0	0	0	1	0	0	0	0	0	0	0	0	0	0	0	0	0	0	0	0	1	0	0	0	0	0	0	0	0	0	0	0	0	1	0	0	0	0	0	0	0	0	0	0	0	0	0	0	0	0	0	0	0	0	0	0	0	0	0	0	0	0	0	0	0	0	0	0	0	0	0	0	0	0	0	0	0	0	0	0	0	0	0	0	0	0	0	0	0	0	0	0	0	0	0	0	0	0	0	0	0	0	0	0	0	0	0	0	0	0	0	0	0	0	0	0	0	0	0	0	0	0	0	0	0	0	0	0	0	0	0	0	0	0	0	0	1	0	0	0	0	0	0	0	0	0	0	0	0	0	0	0	2	0	0	0	0	0	0	0	0	0	0	3	0	0	0	0	0	0	0	0	0	0	0	0	0	0	0	0	0	0	0	0	0	0	0	0	0	0	0	0	0	0	0	1	0	0	0	1	0	0	0	0	0	0	0	0	0	0	0	0	0	0	0	0	0	0	0	0	0	0	0	0	2	0	0	0	0	0	0	0	0	0	0	0	0	0	0	0	0	0	0	1	0	0	0	0	0	0	1	0	0	0	0	0	0	0	0	0	0	0	0	0	0	0	0	0	0	0	0	0	0	0	0	0	0	0	0	0	0	0	0	2	0	0	1	0	0	0	0	0	0	0	1	0	0	0	0	0	1	0	0	0	0	0	0	0	0	0	0	2	0	0	0	0	0	0	0	0	0	1	0	0	0	0	0	0	0	0	0	1	0	0	0	0	0	0	0	0	0	0	0	1	0	0	0	0	0	0	0	0	0	0	0	0	0	0	0	0	0	0	0	0	0	0	0	1	0	0	0	0	0	0	0	0	0	0	0	0	0	0	0	0	0	0	1	0	1	0	0	0	0	0	0	0	0	0	0	0	0	0	0	0	0	0	0	0	0	0	0	0	0	0	0	0	0	0	1	0	0	0	0	0	0	0	0	0	0	0	0	1	0	0	0	0	0	0	0	0	0	0	0	1	0	0	0	2	0	0	0	0	0	0	0	0	0	0	0	0	0	0	0	0	0	0	0	0	0	0	0	0	0	0	0	0	0	0	0	0	0	1	0	0	0	0	0	0	0	1	0	0	0	0	0	0	0	1	0	0	0	0	1	0	0	0	0	0	0	0	0	0	0	0	0	0	0	0	0	0	0	0	0	0	0	0	0	0	0	0	0	0	0	0	0	0	0	0	0	0	0	0	0	1	0	0	0	0	0	0	0	0	0	1	0	0	0	0	0	0	0	0	0	0	0	0	0	0	0	1	3	0	0	0	0	0	0	0	0	0	0	0	0	0	0	0	0	0	0	0	0	0	0	0	0	1	0	0	0	0	0	0	0	0	0	0	0	0	0	0	0	0	0	0	0	0	0	0	0	0	0	0	0	0	0	0	0	0	0	0	0	0	0	0	0	0	0	0	0	0	0	0	0	0	0	0	0	0	0	0	0	0	0	0	0	1	0	0	0	0	0	0	0	0	0	0	0	0	0	0	0	1	0	0	0	0	0	0	0	0	0	0	0	0	0	0	0	0	0	0	0	0	0	0	0	0	0	0	0	0	0	0	0	0	0	0	0	0	0	0	0	0	0	0	1	0	1	0	0	0	0	0	0	0	0	1	0	0	0	0	0	0	0	0	0	0	0	0	0	0	0	0	0	0	1	0	0	0	0	2	0	0	0	0	0	0	0	0	0	0	0	0	0	2	0	0	0	0	0	1	0	0	0	0	0	0	0	0	0	2	0	0	0	0	0	0	0	0	0	0	0	0	0	0	0	0	0	0	0	0	0	0	0	0	0	0	0	0	0	0	0	0	0	0	1	0	0	0	0	0	0	0	0	0	0	0	0	0	0	0	0	0	0	0	0	0	0	1	0	0	0	0	0	0	1	0	0	0	0	0	0	0	0	0	0	1	0	0	0	0	0	0	0	0	0	0	0	0	0	0	0	0	0	0	0	0	0	0	0	2	0	0	0	0	0	1	0	0	0	0	0	0	0	0	0	0	0	0	1	2	0	0	0	0	1	0	0	0	0	0	0	0	0	0	0	0	0	0	0	0	0	0	0	0	0	0	0	0
Root; o_Rhizobiales_pmoA; Methylosinus_Methylocystis_pmoA2; Methylocystis_pmoA2_3	0	0	0	0	0	0	0	0	0	0	0	0	0	0	0	0	0	0	0	0	0	0	0	0	0	0	1	0	0	0	0	0	0	0	0	0	0	1	0	0	0	0	0	0	0	0	0	0	0	0	0	0	0	0	0	0	0	0	0	0	0	0	0	0	0	0	0	0	0	0	0	0	0	0	0	0	0	0	0	0	0	0	0	0	0	0	0	0	0	0	0	0	0	0	0	0	0	0	0	0	0	0	0	0	0	0	0	0	0	0	0	0	0	0	0	0	43	0	0	0	0	0	0	0	0	0	0	0	0	0	0	0	0	0	0	0	0	0	0	0	0	0	0	0	0	0	0	0	0	0	0	0	0	0	0	0	0	0	0	0	0	15	0	1	0	0	0	0	0	0	0	0	0	8	0	0	0	0	0	0	0	0	1	0	0	0	0	0	0	0	0	0	0	0	0	0	0	0	0	0	0	0	0	0	0	0	0	0	0	0	0	0	0	0	0	0	0	0	0	0	0	0	0	0	0	0	0	0	0	0	0	0	0	0	0	0	0	0	0	0	0	0	0	0	0	0	0	0	0	0	0	0	0	0	0	0	0	0	0	0	0	0	0	0	0	0	0	0	0	0	0	0	0	0	0	0	0	0	0	0	0	0	0	0	0	0	0	0	0	0	0	0	0	0	0	0	0	0	0	0	0	0	0	0	0	0	0	0	0	0	0	0	0	0	0	0	4	0	0	0	0	0	0	0	0	0	0	0	0	0	0	0	0	0	0	0	0	0	2	0	0	0	0	0	0	0	0	0	0	0	0	0	1	0	0	0	0	0	0	0	0	0	0	0	0	0	0	0	0	0	0	0	0	0	0	0	0	0	0	0	1	0	0	0	0	0	0	0	0	0	0	0	0	0	0	0	0	0	0	0	1	0	0	0	0	0	0	0	0	0	0	0	0	0	0	0	0	0	0	1	0	0	0	0	0	0	0	0	0	0	0	0	0	0	0	0	0	0	0	0	0	0	0	0	0	0	0	0	0	0	0	0	0	0	0	0	0	0	0	0	0	0	0	0	0	0	0	0	0	0	0	0	0	0	0	0	0	0	0	0	0	0	0	0	0	0	0	0	0	0	0	1	0	0	0	0	0	0	0	0	0	0	0	0	0	0	0	0	0	0	0	0	0	0	0	0	0	0	0	0	0	0	0	0	0	0	0	0	0	0	0	0	0	0	0	0	0	0	0	0	0	0	0	0	0	0	0	0	0	0	0	0	0	0	0	0	0	0	0	0	0	0	0	0	0	0	0	0	0	0	0	0	0	0	0	0	0	0	0	0	0	0	0	0	0	0	1	0	0	1	0	0	0	0	0	0	0	0	0	0	0	0	0	0	0	0	0	0	0	0	0	0	0	0	0	0	0	0	0	0	0	0	0	0	0	0	0	0	0	0	0	0	0	0	0	0	0	0	0	0	0	0	0	0	0	0	0	0	0	0	0	0	0	0	0	0	0	0	0	0	0	0	0	0	0	0	0	0	0	0	0	0	0	1	0	0	0	0	0	0	2	0	0	0	0	0	0	0	0	0	1	0	0	0	0	0	0	0	0	0	0	0	0	0	0	0	0	0	0	0	0	0	0	0	0	0	0	0	0	0	0	0	0	0	0	0	0	0	0	0	0	0	0	0	0	0	0	0	0	0	0	0	0	0	0	0	0	0	0	0	0	0	0	0	0	0	0	0	0	0	0	0	0	0	0	0	0	0	0	0	0	1	0	0	0	0	0	0	0	0	1	0	0	0	0	0	0	0	0	0	0	0	0	0	0	0	0	0	0	0	0	0	0	0	0	0	1	0	0	0	0	0	0	0	3	0	0	0	0	0	0	0	0	0	5	0	0	0	0	1	0	0	0	0	0	0	0	0	0	0	0	0	0	0	0	0	0	0	0	0	1	0	0	0	0	0	0	0	0	0	0	0	0	0	0	0	0	0	0	0	0	0	0	0	0	0	0	0	0	0	0	0	0	0	0	0	0	0	0	0	0	0	0	0	0	0	0	0	0	0	0	0	0	0	0	0	0	0	0	0	0	0	0	0	0	0	0	0	0	0	0	0	0	0	0	0	0	0	0	0	0	0	0	1	0	0	0	0	0	0	0	0	0	0	0	0	0	0	0	0	0	0	0	0	0	0	0	0	0	0	0	0	0	0	0	0	0	0	0	1	0	0	0	0	0	0	0	1	0	0	0	0	0	0	0	0	0	0	0	0	0	0	1	0	0	0	0	0	0	0	0	0	0	0	0	0	0	0	0	0	0	0	0	0	0	0	0	1	0	0	0	0	0	0	0	0	0	0	0	0	0	0	0	0	0	0	0	0	0	1	0	0	0	0	0	0	0	0	0	0	0	0	0	0	0	0	0	0	0	0	0	0	0	0	0	0	0	0	0	1	0	1	0	0	0	0	0	0	0	0	0	0	0	0	0	0	0	0	0	0	0	0	0	0	0	0	0	0	0	0	0	0	0	0	0	0	0	0	0	0	0	0	0	0	2	0	0	0	0	0	0	0	0	0	0	0	0	0	0	0	0	0	0	0	0	0	0	0	0	0	0	0	0	0	0	0	0	0	0	0	0	0	0	3	0	0	0	0	0	0	0	0	0	0	0	0	0	0	0	0	0	0	0	0	0	0	0	0	0	0	0	0	0	1	0	0	0	0	0	0	0	0	0	0	0	0	0	0	0	0	0	0	0	0	0	1	0	0	0	0	0	0	1	0	0	0	0	0	0	0	0	0	0	0	0	0	0	0	0	3	0	0	0	0	0	0	0	0	0	0	0	0	0	0	0	0	0	2	0	0	0	0	0	0	0	0	0	0	0	0	0	0	0	0	0	0	0	0	0	0	0	0	0	0	0	0	0	0	0	0	0	0	0	0	0	0	0	0	0	0	0	0	0	0	0	0	0	0	0	0	1	0	0	0	0	0	1	0	0	0	0	0	0	0	0	0	0	0	0	0	0	0	0	0	0	0	0	0	0	0	0	0	0	0	0	0	0	0	0	0	0	0	0	0	0	0	0	0	0	0	0	0	0	0	0	0	0	0	0	0	0	0	0	0	0	0	0	0	0	0	0	0	0	0	0	0	0	0	0	0	0	0	0	0	0	0	0	0	0	0	0	0	0	0	0	0	0	0	0	0	0	0	0	0	0	0	0	0	0	0	0	0	0	1	0	0	0	0	0	0	0	0	0	0	0	0	0	0	0	0	0	2	0	0	0	0	1	0	0	0	0	0	0	1	0	0	0	0	0	0	0	0	0	0	0	0	0	0	0	0	0	0	0	0	0	0	0	0	0	0	0	0	0	0	0	0	0	0	0	0	0	0	0	0	2	0	0	0	0	0	0	0	0	0	0	0	0	0	0	0	0	0	0	0	0	0	0	0	0	0	1	0	0	0	0	0	0	0	0	0	0	0	0	0	0	0	0	0	0	0	0	0	0	0	0	0	0	0	0	0	0	1	0	0	0	0	0	0	0	0	0	0	0	0	0	0	0	0	0	0	0	0	0	0	1	0	0	0	0	0	0	0	0	0	0	0	0	0	0	0	0	0	0	0	0	0	0	0	0	0	0	0	0	0	0	0	0	0	0	0	0	0	0	0	0	0	0	0	0	0	0	0	0	0	0	0	0	0	0	0	0	0	0	0	0	0	0	0	0	0	0	0	1	0	0	0	0	0	0	0	0	0	0	0	0	0	0	0	0	0	0	0	0	0	0	0	0	0	2	0	0	0	0	0	0	0	0	1	0	0	0	0	0	0	0	0	0	0	0	0	0	0	0	0	0	0	0	0	0	0	0	0	0	0	0	1	0	0	0	0	0	1	0	0	0	0	0	0	0	0	0	0	0	0	0	0	0	0	0	0	0	0	0	0	0	0	0	0	0	0	0	0	0	0	0	0	0	0	0	0	0	0	0	0	0	0	0	0	0	0	0	0	0	0	0	0	0	0	0	0	0	0	0	0	0	0	0	0	0	0	0	0	0	0	0	0	0	0	0	0	0	0	0	0	0	0	0	0	0	0	0	0	0	0	0	0	0	0	0	0	0	0	0	0	0	0	0	0	0	0	0	0	0	0	0	0	0	0	0	0	0	0	0	0	1	0	2	0	0	0	0	0	0	3	0	2	0	0	0	0	0	0	0	2	0	0	0	0	0	0	0	0	0	0	0	0	0	0	0	0	0	0	0	0	0	0	0	0	0	0	0	0	0	1	0	0	0	0	0	0	0	0	0	0	0	0	0	0	0	0	0	0	0	0	0	0	0	0	0	0	0	0	0	0	0	0	0	0	0	0	0	0	0	0	0	0	0	0	0	0	0	0	0	0	0	0	0	0	0	0	0	0	0	0	0	0	2	0	0	0	0	0	0	0	0	0	0	0	0	0	0	0	0	0	0	0	0	2	0	2	0	0	0	0	0	0	0	0	0	0	0	0	0	1	0	0	0	0	0	0	0	0	0	0	0	0	0	0	0	0	0	0	0	0	0	0	0	0	0	0	0	0	0	0	0	0	0	0	0	0	0	0	0	0	0	0	0	0	0	0	0	2	0	0	0	0	0	0	0	0	0	0	0	0	0	0	0	0	0	0	0	0	0	0	0	0	0	0	0	0	0	0	0	0	0	0	0	0	0	0	0	0	0	0	0	0	0	0	0	0	0	0	1	0	0	0	0	0	0	0	0	0	0	0	0	0	0	0	0	0	0	0	0	0	5	0	0	0	0	0	0	0	0	0	0	0	0	0	0	0	0	0	0	0	0	0	1	0	0	0	0	0	0	0	0	0	0	0	0	0	0	0	0	0	0	0	1	0	0	1	0	0	0	0	0	0	0	0	0	0	0	0	0	0	0	0	0	0	0	0	0	0	0	0	0	0	0	0	0	0	0	0	0	0	0	0	0	0	0	0	0	0	0	0	0	0	0	0	0	0	0	0	0	0	0	0	0	0	0	0	0	0	0	0	0	0	0	0	0	0	0	0	0	0	0	0	0	0	0	0	0	0	0	0	0	0	0	0	0	0	3	0	0	0	0	0	0	0	0	0	0	0	0	0	0	0	0	0	0	0	0	0	0	0	0	0	0	1	0	0	0	0	0	0	0	0	0	0	0	0	0	0	0	0	0	0	0	0	0	0	0	0	0	0	0	0	0	0	0	0	0	0	0	0	0	0	0	0	0	0	0	0	0	0	0	0	0	0	0	0	0	0	0	0	0	0	0	0	0	0	0	0	0	0	0	0	0	0	0	0	0	0	0	0	0	0	0	0	0	0	0	0	0	0	0	0	0	0	1	0	0	0	0	0	0	0	0	0	0	0	0	0	0	0	0	0	0	0	0	0	0	0	0	0	0	0	0	0	0	0	0	0	0	0	0	0	0	0	0	0	0	0	0	0	0	0	0	0	0	0	0	0	0	0	0	0	0	0	0	0	0	0	0	0	0	0	0	0	0	0	0	0	0	0	0	0	0	0	0	0	0	0	0	0	0	0	0	0	0	0	0	0	0	0	0	0	0	0	0	0	0	0	0	0	0	0	0	0	0	0	0	0	0	0	0	0	0	0	0	0	0	0	0	0	0	0	0	0	0	0	0	0	0	0	0	0	0	1	0	0	0	0	0	0	0	0	0	0	0	0	0	0	0	0	0	0	0	0	0	0	0	0	0	0	0	0	0	0	0	0	0	0	0	2	0	0	0	0	0	0	0	0	0	0	0	0	0	0	0	0	0	0	0	0	0	0	0	0	0	0	0	0	0	0	0	0	0	0	0	0	0	0	0	0	0	0	0	0	0	0	0	0	0	0	0	0	0	0	0	0	0	0	0	0	0	0	0	0	0	0	0	0	0	0	0	0	0	19	0	0	0	0	0	0	0	0	0	0	0	0	0	0	0	0	0	0	0	0	0	0	0	0	0	0	0	0	0	0	0	0	0	0	0	0	0	0	0	0	0	0	0	0	0	0	0	0	0	0	0	0	0	0	0	0	0	0	1	0	0	0	0	0	0	0	0	0	0	0	0	0	0	0	0	0	0	0	0	0	0	0	0	0	0	0	0	0	0	0	0	0	0	0	0	0	0	0	0	0	0	0	0	0	0	0	0	0	0	0	0	0	0	0	0	1	0	0	0	0	0	0	0	0	0	0	0	0	0	1	0	0	0	0	0	0	0	0	0	0	0	0	0	0	0	0	0	0	0	0	0	0	0	0	2	0	0	0	0	0	0	0	0	0	0	0	0	0	0	0	0	0	0	0	0	0	0	0	0	0	0	0	0	0	0	0	0	0	0	0	0	0	0	0	0	0	0	0	0	0	0	0	0	0	0	0	0	0	0	0	0	0	0	0	0	0	0	0	0	0	0	0	0	0	0	0	0	0	0	0	0	0	0	0	0	0	0	0	0	0	0	0	0	0	0	0	0	0	0	0	0	0	0	0	0	0	0	0	0	0	0	0	0	0	0	0	0	0	0	0	0	0	0	0	0	0	0	0	0	0	0	0	0	0	0	0	0	0	0	0	0	0	0	0	0	0	0	0	0	0	0	0	0	0	0	0	0	0	0	0	0	0	0	0	0	0	0	0	0	0	2	0	0	0	0	0	0	0	0	0	0	0	0	0	0	0	0	0	0	0	0	0	0	0	0	0	0	0	0	0	0	0	0	0	0	0	0	0	0	0	0	0	0	0	0	0	0	0	0	0	0	0	0	0	0	0	0	0	0	0	0	0	0	0	0	0	0	0	0	0	0	0	0	0	0	0	0	0	0	0	0	0	0	0	0	0	0	0	0	0	0	0	1	0	0	0	0	0	0	0	0	0	0	0	0	0	0	0	0	0	0	0	0	0	0	0	0	0	0	0	0	0	0	0	0	0	0	0	0	2	0	0	0	0	0	0	0	0	0	0	0	0	0	0	0	0	0	0	0	0	0	0	0	0	0	0	0	0	0	0	0	0	0	0	0	0	0	0	0	0	0	0	0	0	0	0	0	0	0	0	0	0	0	0	0	0	0	0	0	0	0	0	0	0	0	0	0	0	0	0	0	0	0	0	0	0	0	0	0	0	0	0	1	0	0	0	0	0	0	0	0	0	0	0	0	0	0	0	0	0	0	0	0	0	0	0	0	0	0	0	0	0	0	1	0	0	0	0	0	0	0	0	0	0	0	0	0	0	0	0	0	0	0	0	0	0	0	0	0	0	0	0	0	0	0	0	0	0	0	0	0	0	0	0	0	0	0	0	0	0	0	3	0	0	0	0	0	0	0	0	0	0	0	0	0	0	0	0	0	0	0	0	0	0	0	0	0	3	0	0	0	0	0	1	0	0	0	0	2	0	0	0	0	0	0	0	0	0	0	0	0	0	0	2	0	0	0	0	0	2	0	0	0	0	0	0	0	0	0	0	0	0	0	0	2	0	0	0	0	0	0	0	0	0	0	0	0	0	0	0	0	0	0	0	0	0	0	0	0	0	0	0	0	0	0	0	0	0	0	0	0	0	0	0	0	0	0	0	8	1	0	0	0	0	0	0	0	0	0	0	0	0	0	0	0	0	0	0	0	0	0	0	0	0	0	0	2	0	0	0	0	0	0	0	1	0	0	1	0	0	0	0	0	0	0	0	0	0	0	0	0	0	1	0	0	0	0	0	0	1	0	0	0	0	0	0	0	0	0	0	0	0	0	0	0	0	1	0	0	0	0	0	0	0	0	0	0	0	0	0	0	0	0	0	0	1	0	0	0	0	0	0	0	0	0	0	0	0	0	0	0	0	0	0	0	0	0	1	0	0	0	0	0	0	0	0	0	0	0	0	0	0	0	0	0	0	0	0	0	1	0	0	0	0	0	0	0	0	0	0	0	0	0	0	1	0	0	0	0	1	0	0	0	0	0	0	0	0	0	0	0	1	0	0	0	0	0	0	0	0	0	0	0	0	0	0	0	0	0	0	0	0	0	0	0	0	0	0	0	0	0	0	0	0	0	0	0	0	0	0	0	0	0	0	0	0	1	0	0	0	0	0	0	0	0	0	0	0	0	0	0	0	0	0	0	0	0	0	0	0	0	0	0	0	0	0	0	0	0	0	1	0	0	0	0	0	0	0	0	0	0	0	0	0	0	0	0	0	0	0	0	0	0	0	0	0	0	0	0	0	0	0	0	0	0	0	0	0	0	0	0	0	0	0	0	0	0	0	0	0	0	0	0	0	0	0	0	0	0	0	0	0	0	0	0	0	0	0	0	0	0	0	0	0	0	0	0	0	0	0	0	0	0	0	1	0	0	0	0	0	0	0	0	0	0	0	0	0	0	0	0	0	0	0	0	0	0	0	0	0	0	0	0	0	0	0	0	0	0	0	0	0	0	0	0	0	0	0	0	0	0	0	0	0	0	0	0	0	0	0	0	0	0	0	0	0	0	0	0	0	0	0	0	0	0	0	0	0	0	0	0	0	0	0	0	0	0	0	0	0	0	0	0	0	0	0	0	0	0	0	0	0	0	0	0	0	0	0	0	0	0	0	0	0	0	0	0	0	0	0	0	0	0	0	0	0	0	0	0	0	0	0	0	0	0	0	0	0	0	0	0	0	0	0	0	0	0	0	0	0	0	0	0	0	0	1	0	0	0	0	0	0	0	0	0	0	0	0	0	0	0	0	0	0	0	0	0	0	0	0	0	0	0	0	0	0	0	0	0	0	0	2	0	0	0	0	0	0	0	0	0	0	0	0	0	0	0	0	1	0	0	0	0	0	0	0	0	0	0	0	0	0	0	0	0	0	0	0	0	0	0	0	0	0	0	0	0	0	0	0	0	0	0	0	0	0	0	0	0	0	0	0	0	0	0	0	0	0	0	0	0	0	0	0	1	0	0	0	0	0	0	0	0	0	0	0	0	0	0	0	0	0	0	0	0	0	0	0	0	0	0	0	0	0	0	0	0	0	0	0	0	0	0	0	0	0	0	0	0	0	0	0	0	0	0	0	0	0	0	0	0	0	0	0	0	0	0	0	0	0	0	0	0	0	0	0	0	0	0	0	0	0	0	0	0	0	0	0	0	0	0	0	0	0	0	0	0	0	0	0	0	0	0	0	0	0	0	0	0	0	0	0	0	0	0	0	0	0	0	0	0	0	0	0	0	0	0	0	0	0	0	0	0	0	0	0	0	0	0	0	0	0	0	0	0	0	0	0	0	0	0	0	0	0	0	0	0	0	0	0	0	0	0	0	0	0	0	0	0	0	0	0	0	0	0	0	0	0	0	1	0	0	0	0	0	0	0	0	0	0	0	0	0	0	0	0	0	0	0	0	0	0	0	0	0	0	0	0	0	0	0	0	1	0	0	0	0	0	0	0	0	0	0	0	0	0	0	0	0	0	0	0	0	0	0	0	0	0	0	0	0	0	0	0	0	0	0	0	0	0	0	0	0	0	0	0	0	0	0	0	0	1	0	0	0	0	0	0	0	0	0	0	0	0	0	0	0	0	0	0	0	0	0	0	0	0	0	0	0	0	0	1	2	0	0	0	6	0	0	0	0	0	0	0	0	0	0	0	0	0	0	0	0	0	0	0	0	0	0	0	0	0	0	0	0	0	0	0	0	0	0	0	0	0	0	0	0	0	0	0	0	0	0	0	0	0	0	0	0	0	0	0	0	0	1	0	0	0	0	0	0	0	0	0	0	0	0	0	0	0	0	0	0	0	0	0	0	0	0	0	0	0	0	0	0	0	0	0	0	0	1	0	0	0	0	0	0	0	0	0	0	0	2	0	0	0	0	0	0	0	0	0	0	0	0	0	0	0	0	0	0	0	0	0	0	0	0	0	0	0	0	0	0	7	0	0	0	0	0	0	0	0	0	0	0	0	0	0	0	0	0	0	0	0	0	0	0	0	1	0	0	0	0	0	0	0	0	0	0	0	0	0	0	0	0	0	0	0	0	0	0	0	0	0	0	0	0	0	0	0	0	0	0	0	0	0	1	0	0	0	0	0	0	0	0	0	0	0	0	0	0	0	0	0	0	0	0	0	0	0	0	0	0	0	0	0	0	0	0	0	0	0	0	0	0	0	0	0	0	0	0	0	0	0	1	0	0	0	0	0	0	0	0	0	0	0	0	0	0	0	0	0	0	0	0	0	0	0	0	0	0	0	0	0	0	0	0	0	0	0	0	0	0	0	0	0	0	0	0	1	0	0	0	0	0	0	0	0	0	0	0	0	0	0	0	0	0	0	0	0	0	0	0	0	0	0	0	0	0	0	0	0	0	0	0	0	0	0	0	0	0	0	0	0	0	0	0	0	0	1	0	0	0	0	0	0	0	0	0	0	0	0	0	0	0	0	0	0	0	0	0	0	0	0	0	0	0	0	0	0	0	0	0	0	0	0	0	0	0	0	0	0	0	0	0	0	0	0	0	0	0	0	0	0	0	0	0	0	0	0	0	0	0	0	0	0	0	0	0	0	0	0	0	0	0	0	0	0	0	0	0	0	0	0	0	0	0	0	0	0	0	0	0	0	0	0	0	0	0	0	0	0	0	0	0	0	0	0	0	0	0	0	0	0	0	0	0	0	0	0	0	0	0	0	0	3	0	0	0	0	0	0	0	0	0	0	0	0	0	0	0	0	0	0	0	0	0	0	0	1	0	0	0	0	0	0	0	0	0	0	0	0	0	0	0	0	0	0	0	0	0	0	0	0	0	0	0	0	0	0	0	0	0	0	0	0	0	0	0	0	0	0	0	0	0	0	0	0	0	0	0	0	0	0	0	0	0	0	0	0	0	0	0	0	0	0	0	0	0	0	0	0	1	0	0	0	0	1	0	0	0	0	0	0	0	0	0	0	0	138	0	0	0	0	0	0	0	0	0	0	0	0	0	0	0	0	0	0	0	0	0	0	0	0	0	0	0	0	0	0	0	0	0	0	0	0	0	0	0	0	0	0	2	0	0	0	0	0	0	0	0	0	0	0	0	0	0	0	0	0	0	0	0	0	0	0	0	0	0	0	0	0	0	0	0	0	0	0	0	0	0	0	0	0	0	0	0	0	0	0	0	0	0	0	0	0	0	0	0	0	0	0	0	0	0	0	0	0	0	0	0	0	0	0	0	0	0	0	0	0	0	0	0	0	0	0	0	0	0	0	0	0	0	0	0	0	0	0	0	0	0	13	0	0	0	0	0	0	1	0	0	0	0	0	0	0	0	0	0	0	0	0	0	0	0	0	0	0	0	0	0	0	0	0	0	0	0	0	1	0	0	0	0	1	0	0	0	0	0	0	0	0	0	0	0	0	0	0	0	0	0	0	0	0	0	0	0	0	0	0	0	0	0	0	1	0	0	0	0	0	0	0	0	0	0	0	0	0	0	0	0	0	0	0	0	0	0	0	0	0	0	0	0	0	0	0	0	0	0	0	0	0	0	0	0	0	0	0	0	0	0	0	0	0	0	0	0	0	0	0	0	0	0	0	0	0	0	0	0	0	0	0	0	0	0	0	0	0	0	0	0	0	0	0	0	0	0	0	0	0	0	0	1	0	0	0	0	0	0	0	0	0	0	0	0	0	0	0	0	0	0	0	0	0	0	0	0	0	0	0	0	0	0	0	0	0	0	0	0	0	0	0	0	0	0	0	0	0	0	0	0	0	0	0	0	0	0	1	0	0	0	0	0	0	0	0	0	0	0	0	0	0	0	0	0	2	0	1	1	0	0	0	0	0	0	0	0	0	0	0	0	0	0	0	0	0	0	0	5	0	0	0	0	0	0	0	0	0	0	0	0	0	0	2	0	0	0	0	0	0	0	0	0	0	0	0	0	0	0	0	0	0	0	0	0	0	0	0	0	0	0	0	0	0	0	0	0	0	0	0	0	0	0	0	2	0	0	0	0	0	0	0	0	0	0	2	0	0	0	0	0	0	6	0	0	0	0	0	0	0	0	0	0	0	0	0	0	0	0	0	0	0	0	0	0	0	0	0	0	0	0	0	0	0	0	0	0	0	0	0	0	0	0	0	0	0	0	0	0	0	0	0	0	0	0	0	0	0	0	0	0	0	0	0	0	0	0	0	0	0	0	0	0	0	0	0	0	0	0	0	0	0	0	0	0	0	0	0	0	0	0	0	0	0	0	0	0	0	0	0	0	0	0	0	0	0	0	0	0	0	0	0	0	0	0	0	0	0	0	0	0	0	0	0	0	0	0	0	0	0	0	0	0	0	0	0	0	0	0	1	0	0	0	0	0	0	0	0	0	0	0	0	0	0	0	0	0	0	0	0	0	1	0	0	0	0	0	0	0	0	0	0	0	0	0	0	0	0	0	0	0	0	0	0	0	0	0	0	0	0	0	0	0	0	0	0	0	0	0	0	0	0	0	0	0	0	0	0	0	0	0	0	0	0	0	0	0	0	0	0	0	0	0	0	0	0	0	0	0	0	0	0	0	0	0	0	1	0	0	0	0	0	0	0	0	0	0	0	0	0	0	0	0	0	0	0	0	0	0	0	0	0	0	0	0	0	0	0	0	0	0	0	0	0	0	0	0	0	0	0	0	0	0	0	0	0	0	0	0	0	0	0	0	0	0	0	0	0	0	0	0	0	0	1	0	0	0	0	0	0	0	0	0	0	0	0	0	0	0	0	0	0	0	0	0	0	0	0	0	0	0	0	0	0	0	0	0	0	0	0	0	0	0	0	0	0	1	0	0	0	0	0	0	0	0	0	0	0	0	0	0	0	0	0	0	0	0	0	0	0	1	0	0	0	0	0	0	0	0	0	0	0	0	0	0	0	0	0	0	0	0	0	0	0	0	0	0	0	0	0	0	0	0	0	0	0	0	0	0	0	0	0	0	0	0	0	0	0	0	0	0	0	0	0	0	0	0	0	0	0	0	0	0	0	0	2	0	0	0	0	0	0	0	0	0	0	0	0	0	0	0	0	0	0	0	0	0	0	0	0	0	0	0	0	0	0	0	0	0	0	1	0	0	0	0	0	1	0	0	0	0	0	0	0	0	0	0	0	0	0	0	0	0	0	0	0	0	0	0	0	0	0	0	0	0	0	0	0	0	0	0	0	0	0	0	0	0	0	0	0	0	0	0	0	0	0	0	0	0	0	0	0	1	0	0	0	0	0	0	0	0	0	0	0	0	0	0	0	0	0	0	0	0	0	0	0	0	0	0	0	0	1	0	0	0	0	0	0	0	0	0	0	0	0	0	0	0	0	0	0	0	0	0	0	0	0	0	0	0	0	0	0	0	0	0	0	0	0	0	0	0	0	0	0	0	0	0	0	0	0	0	0	0	0	0	0	0	0	0	0	0	0	0	0	0	2	0	0	0	0	0	0	0	0	0	0	0	0	0	2	0	0	0	0	0	0	0	0	0	0	0	0	0	0	0	0	0	0	0	0	0	0	0	0	0	0	0	0	0	0	0	0	0	0	0	0	0	0	0	0	0	0	0	0	0	0	0	0	0	0	0	0	0	0	0	0	0	0	0	0	0	0	0	0	0	0	0	0	1	0	0	0	0	0	0	0	0	0	0	0	0	0	0	0	0	0	0	0	0	0	0	0	0	0	0	0	0	0	0	0	0	0	0	0	0	0	0	0	0	0	0	0	0	0	0	0	0	0	0	0	0	0	0	0	0	0	0	0	0	0	0	0	0	0	0	0	0	0	0	0	0	0	0	0	0	0	0	0	0	0	0	0	0	0	0	0	0	0	0	0	0	0	0	0	0	0	0	0	0	0	0	0	0	0	0	0	0	0	0	0	0	0	1	0	0	0	0	0	0	0	0	0	0	0	0	0	0	0	0	0	0	0	0	0	0	0	0	0	0	0	0	0	0	0	0	0	0	0	0	0	0	0	0	0	0	0	0	0	0	0	0	0	0	0	0	0	0	0	0	0	0	0	0	0	0	0	0	0	0	0	0	0	0	0	0	0	0	0	0	0	0	0	0	0	0	0	0	0	0	0	0	0	0	0	0	0	0	0	0	0	1	0	0	0	0	0	0	0	0	0	0	0	0	0	0	0	0	0	0	0	0	0	0	0	0	1	0	0	0	0	5	0	0	0	0	0	0	0	0	0	0	0	0	0	0	0	0	0	0	0	0	0	0	0	0	0	0	0	0	0	0	0	0	0	0	0	0	0	0	0	0	0	0	0	2	0	0	0	0	0	0	0	0	2	0	0	0	0	0	0	0	0	0	0	0	1	0	0	0	0	0	0	0	0	0	0	0	0	0	0	0	0	0	0	0	0	0	0	0	0	0	0	0	0	0	0	0	0	0	0	0	0	0	0	0	0	0	0	0	0	0	0	0	0	0	0	0	0	0	0	0	0	0	0	0	0	1	0	0	0	0	0	0	0	0	1	0	0	0	0	0	0	0	0	0	0	0	0	0	0	0	0	0	0	0	0	0	0	0	0	0	0	0	0	0	0	0	0	0	0	0	0	0	0	0	0	0	0	0	0	0	0	0	0	0	0	0	0	0	0	0	0	0	0	0	0	0	0	0	0	0	0	0	0	0	0	0	0	0	0	0	0	0	0	0	0	0	0	0	0	0	0	0	0	0	0	0	0	0	0	0	0	0	0	0	0	0	1	0	0	0	0	0	0	0	0	0	0	0	0	0	0	0	0	0	0	0	0	0	0	0	0	0	0	0	0	0	1	0	0	0	0	0	0	0	0	0	0	0	0	0	0	0	0	0	0	0	0	0	0	0	0	0	0	0	0	0	0	0	0	0	0	0	0	0	0	0	0	0	0	0	0	0	0	0	0	0	0	0	0	0	0	0	0	0	0	0	0	0	0	0	0	0	0	0	0	0	0	0	0	0	0	0	0	0	0	0	0	0	0	0	0	0	0	0	0	0	0	0	0	2	0	0	0	0	0	0	0	0	0	0	0	0	0	0	0	0	0	0	0	0	0	0	0	0	0	0	0	0	0	0	0	0	0	0	0	0	0	0	0	0	0	0	0	0	0	0	0	0	0	0	0	0	0	1	0	0	0	0	0	0	0	0	0	0	0	0	0	0	0	0	0	0	0	1	0	0	0	0	0	0	0	0	0	0	0	0	0	0	0	0	0	0	0	0	0	0	0	0	0	0	0	0	0	0	0	1	0	0	0	0	0	0	0	0	0	0	0	0	0	1	0	0	0	0	0	0	0	0	0	0	0	0	0	0	0	0	1	0	0	0	0	0	1	0	0	0	0	0	0	0	0	1	0	0	0	0	0	0	0	0	0	0	0	0	0	0	0	0	0	0	0	0	0	0	0	0	0	0	0	0	0	0	0	0	0	0	0	1	0	0	0	0	0	0	0	0	0	0	0	0	0	0	0	0	0	0	0	0	0	0	4	0	0	0	0	0	0	0	0	0	0	0	0	0	0	0	0	0	0	0	0	0	0	0	0	0	0	0	0	0	0	0	0	0	0	0	0	0	0	0	0	0	0	0	0	0	0	9	0	0	0	0	0	0	0	0	2	0	0	0	0	0	0	0	0	0	0	0	0	0	0	0	0	0	0	0	0	0	0	0	0	0	0	0	0	0	1	0	0	0	0	0	0	0	0	0	0	0	0	0	0	0	0	0	0	0	0	0	0	0	0	0	0	0	0	0	0	0	0	0	0	0	3	0	1	0	1	0	0	0	0	0	0	0	0	0	0	0	0	0	3	0	0	0	0	0	0	0	0	0	0	0	0	0	0	0	0	0	0	0	0	0	0	0	0	0	0	0	0	0	0	0	0	0	0	0	0	0	0	0	0	0	0	0	0	0	0	1	0	0	0	0	0	0	0	0	0	0	0	0	0	0	0	0	0	0	0	0	0	2	0	0	0	0	0	0	0	0	0	0	0	0	0	0	0	0	0	0	0	0	0	0	0	0	0	0	0	0	0	0	0	0	0	0	0	0	0	0	0	0	0	0	0	0	0	0	0	0	0	0	0	1	0	0	0	0	0	0	0	0	0	0	0	0	0	0	0	0	0	0	0	0	0	0	0	0	0	0	0	0	0	0	0	0	0	0	0	0	0	0	0	0	1	0	0	0	0	0	0	0	0	0	0	0	0	0	0	0	0	0	0	0	0	0	0	0	0	0	0	0	0	0	0	0	0	0	0	0	0	0	0	0	0	0	0	0	0	0	0	0	0	0	0	0	0	0	0	0	0	0	0	0	0	0	0	0	0	0	0	0	0	0	0	0	0	0	0	0	0	0	0	0	0	0	0	0	0	0	0	0	0	0	0	0	0	0	0	0	0	0	0	0	0	0	0	0	0	0	0	0	0	0	0	0	0	0	0	0	0	0	0	0	0	2	0	0	0	0	0	0	0	0	0	0	0	0	0	0	0	0	0	0	0	0	0	0	0	0	0	0	1	0	0	0	0	0	0	0	0	0	0	0	0	0	0	0	0	0	0	0	0	0	0	1	0	0	0	0	0	0	1	0	0	0	0	0	0	0	0	0	0	0	0	0	0	0	0	0	0	0	0	0	0	0	0	0	0	0	0	0	1	0	0	0	0	0	0	0	0	0	0	0	0	0	0	0	0	0	0	0	0	0	0	0	0	0	0	0	0	0	0	3	0	0	0	0	0	0	0	0	0	0	0	0	0	0	0	0	0	0	0	0	0	0	0	0	0	0	0	0	0	0	0	0	0	0	0	0	0	0	0	0	0	0	2	0	0	0	0	0	0	0	0	0	0	0	0	0	0	0	0	0	0	0	0	0	0	0	0	0	0	0	0	0	0	0	0	0	0	0	0	0	0	0	0	0	0	0	0	0	0	0	0	0	0	0	0	0	0	0	0	0	0	0	0	0	0	0	0	0	0	1	0	0	0	0	0	0	0	0	0	0	0	0	0	0	0	0	0	0	0	0	1	0	0	0	0	0	0	0	0	0	0	0	0	0	0	0	0	0	0	0	0	0	0	0	0	0	0	0	0	0	0	0	0	0	0	0	0	0	0	0	0	0	0	0	0	0	0	0	0	0	0	0	0	0	0	0	0	0	0	0	0	0	0	0	0	0	0	0	0	0	0	0	0	0	0	0	0	0	0	0	0	0	0	0	0	0	0	0	0	0	0	0	0	0	0	0	0	0	0	0	0	0	0	0	0	0	0	0	0	0	0	0	0	0	0	0	0	0	0	0	0	0	0	0	0	0	0	0	0	0	0	0	0	0	0	0	0	0	0	0	0	0	0	0	0	0	0	0	0	0	0	0	0	0	0	0	0	0	0	0	0	0	0	0	0	0	0	0	0	0	0	0	0	0	0	0	0	0	0	0	0	0	4	0	0	0	0	0	0	0	0	0	0	0	0	1	0	0	0	0	0	0	0	0	0	0	0	0	0	0	0	0	0	0	2	0	0	0	0	0	0	0	0	0	0	0	0	0	0	0	0	0	0	0	0	0	0	0	0	0	0	0	0	0	0	0	1	0	0	0	0	0	0	0	0	0	0	0	0	0	0	0	0	0	0	0	0	0	0	0	0	0	0	0	0	0	0	0	0	0	0	0	0	0	0	0	0	0	0	0	0	1	0	0	0	0	0	0	0	0	0	0	0	0	0	0	0	0	0	0	0	0	0	0	0	0	0	0	0	0	0	0	0	0	0	0	0	3	0	0	0	0	0	0	0	0	0	0	0	0	0	0	0	0	0	0	0	0	0	0	0	0	0	0	0	0	0	0	0	0	0	0	0	1	0	0	0	0	0	0	0	0	0	0	0	0	0	0	0	1	0	0	0	0	0	0	0	0	0	0	0	0	0	0	0	0	0	0	0	0	0	0	0	0	0	0	1	0	0	0	0	0	0	0	0	0	0	0	0	0	0	0	0	0	0	0	0	0	0	0	0	0	0	0	0	0	0	0	0	0	0	0	0	0	0	0	0	0	0	0	0	0	0	0	0	0	0	0	0	0	0	0	0	0	0	0	0	0	0	1	0	0	0	0	0	0	0	0	0	0	0	0	0	0	0	0	0	0	0	0	0	0	0	0	0	0	0	0	0	0	0	0	0	0	0	0	0	0	0	0	0	0	0	0	0	0	0	0	0	0	0	0	0	0	0	0	0	0	0	0	0	0	0	0	0	0	0	0	0	0	0	0	0	0	0	0	0	0	0	0	0	0	0	0	0	0	1	0	0	0	0	0	0	0	0	0	0	0	0	0	0	0	0	0	0	0	0	0	0	0	0	0	0	0	0	0	0	0	0	0	1	0	0	0	0	0	0	0	0	0	0	0	0	0	0	0	0	0	0	1	0	0	0	0	0	0	0	0	0	0	0	4	1	0	0	0	0	0	0	0	0	0	0	0	0	0	0	0	0	0	0	0	1	0	0	0	0	0	0	0	0	0	0	0	0	0	0	1	0	0	0	0	0	0	0	0	0	0	0	0	0	2	0	0	0	0	0	0	0	0	0	0	0	0	0	0	0	0	0	0	0	1	0	0	0	0	0	0	1	0	0	0	0	0	0	0	0	0	0	0	0	0	0	0	0	0	0	0	0	0	0	0	0	0	0	0	0	0	0	0	0	0	0	0	0	0	1	0	0	0	0	0	0	0	0	0	0	0	2	0	0	0	0	0	0	0	0	0	0	0	0	0	0	0	0	0	0	0	0	0	1	0	0	0	0	0	0	0	0	0	0	0	0	0	0	0	0	0	0	0	0	0	0	0	0	0	0	0	0	0	0	0	0	0	0	0	0	0	0	0	0	0	0	0	0	0	0	0	0	0	0	0	0	0	0	0	0	0	0	0	0	0	0	0	0	0	0	0	0	0	0	0	0	0	0	0	0	0	0	0	0	0	0	0	0	0	0	0	0	0	0	0	0	0	0	1	0	0	0	0	0	0	0	0	0	0	0	0	0	0	0	0	0	0	0	0	3	0	0	0	0	0	0	0	0	0	0	0	0	0	0	0	0	0	0	0	0	0	0	0	0	0	0	0	0	0	0	0	0	0	0	0	0	0	0	0	0	0	0	0	0	0	0	0	0	0	0	0	0	0	0	0	0	0	0	0	0	0	0	0	0	0	0	1	0	0	0	0	0	0	0	0	0	0	0	0	0	0	0	0	0	0	0	0	0	0	0	0	0	0	0	0	0	0	0	0	0	0	0	0	0	0	0	0	0	0	0	0	0	0	0	0	0	0	0	0	0	0	0	0	0	0	0	0	0	0	0	0	0	0	0	0	0	1	0	0	0	0	0	0	0	0	0	0	0	0	0	0	0	0	0	0	0	0	0	0	0	0	1	0	0	0	0	0	0	1	0	0	0	0	0	0	0	0	0	0	0	0	0	1	0	2	0	0	0	0	0	0	0	0	1	0	0	0	0	1	0	0	0	0	0	0	0	0	0	0	0	0	0	0	3	0	0	0	0	0	0	0	0	0	0	0	0	0	0	0	0	0	0	0	0	0	0	0	0	0	0	0	0	0	0	0	0	0	0	0	0	0	0	0	0	0	0	0	0	0	0	0	0	0	0	0	0	0	0	0	0	0	0	0	0	0	0	0	0	0	0	0	0	0	0	0	0	0	0	0	0	0	0	0	0	0	0	0	0	0	0	0	0	0	0	0	0	0	0	0	0	0	0	0	0	0	0	0	0	0	0	0	0	0	0	0	0	0	0	0	0	0	0	0	0	0	0	0	0	0	0	0	0	0	0	0	0	0	0	0	0	0	0	0	0	0	0	0	0	0	0	0	0	0	0	0	0	0	0	0	0	0	0	0	0	0	0	0	0	0	0	0	0	0	0	0	0	0	0	0	0	0	0	0	0	2	0	0	0	0	0	0	0	0	0	0	0	0	0	0	0	0	0	0	0	0	0	0	0	0	0	0	0	0	0	0	0	0	0	0	0	0	0	0	0	0	0	0	0	0	0	0	0	0	0	0	0	0	0	0	0	0	0	0	0	0	0	0	0	0	0	11	0	0	0	0	0	0	0	0	0	0	0	0	0	0	0	0	0	0	0	0	0	0	0	0	0	0	0	0	0	0	0	0	0	0	0	0	0	0	0	0	0	0	0	0	0	0	0	0	0	0	0	0	0	0	0	0	0	0	0	0	0	0	1	0	0	0	0	0	0	0	0	0	0	0	0	0	0	0	0	1	0	0	0	0	0	0	0	0	0	0	0	0	0	0	0	0	0	0	0	0	0	0	0	0	0	0	0	0	0	0	0	0	0	0	0	0	0	0	1	0	0	0	0	0	0	0	0	0	0	0	0	0	0	0	0	0	0	0	0	0	0	0	0	0	0	0	0	0	0	0	0	0	0	0	0	0	0	0	0	0	0	0	0	0	0	0	0	0	0	0	0	0	0	0	0	0	0	0	0	0	0	0	0	0	0	3	0	0	0	3	0	0	0	0	0	0	0	0	0	0	0	0	0	0	0	0	0	0	0	0	0	0	0	0	0	0	0	0	0	0	0	0	0	2	0	0	0	0	0	0	0	0	0	0	0	0	0	0	0	0	0	0	0	0	0	0	0	0	0	0	0	0	0	0	0	0	0	0	0	0	1	0	0	0	0	0	0	0	0	1	0	0	1	0	0	0	0	0	0	0	0	0	0	0	0	0	0	0	1	0	0	0	0	0	0	0	0	0	0	0	0	0	0	0	0	0	0	0	0	1	0	0	0	0	0	1	0	0	0	0	0	0	0	0	0	0	0	0	0	0	0	0	0	0	0	0	0	0	0	0	0	0	0	0	0	0	0	0	0	0	0	0	0	0	0	0	0	0	0	0	0	0	0	0	0	0	0	0	0	0	0	0	0	0	0	0	0	0	0	0	0	0	0	0	0	0	0	0	0	0	0	0	0	0	0	0	0	0	0	0	0	0	0	0	0	0	0	0	0	0	2	0	0	0	0	0	0	0	0	0	0	0	0	0	0	0	0	0	0	0	0	0	0	0	0	0	0	0	0	0	0	0	2	0	0	0	0	0	0	0	0	0	0	0	0	0	0	0	0	0	0	0	0	0	0	0	0	0	0	0	0	0	0	0	0	0	0	0	0	0	0	0	0	0	0	0	0	1	0	0	0	0	1	0	0	0	0	0	0	0	0	0	0	0	0	0	0	0	0	0	0	0	0	0	0	0	0	0	0	0	0	0	0	0	0	0	0	0	3	0	0	2	0	0	0	0	0	0	0	0	0	0	0	0	0	1	0	0	0	1	0	0	0	0	0	0	0	0	0	0	0	0	0	0	0	0	0	0	0	0	0	0	0	0	0	0	0	3	0	0	0	1	0	0	0	0	0	0	0	0	0	0	0	0	0	0	0	0	0	0	0	0	0	0	0	0	1	0	0	0	0	0	0	0	0	0	0	0	0	0	0	0	0	0	0	0	0	0	0	0	0	0	0	0	0	0	0	0	0	0	0	4	0	0	0	0	1	0	0	0	0	0	1	0	0	0	0	0	0	0	0	0	0	0	0	0	0	0	0	0	0	0	0	0	0	0	0	0	0	0	0	0	0	0	0	0	0	0	0	0	0	0	0	0	0	0	0	0	0	0	0	0	0	0	0	0	0	0	0	0	0	0	0	0	0	1	0	0	0	0	0	0	0	0	0	0	0	0	0	0	0	0	0	0	0	0	0	0	0	0	0	0	0	0	0	0	0	0	0	0	0	0	0	0	0	0	0	0	0	0	0	0	0	0	0	0	0	1	0	0	1	0	0	0	0	0	0	0	0	0	0	0	0	0	0	0	0	0	0	0	0	0	0	0	0	0	0	0	0	0	0	0	0	0	0	0	0	0	0	0	0	0	0	0	0	0	0	0	0	0	0	0	0	0	0	0	0	0	0	1	0	0	0	0	0	0	0	0	0	0	0	0	0	0	0	0	0	0	0	0	0	0	0	0	0	0	0	0	0	0	0	0	0	0	0	0	0	0	0	0	0	0	0	0	0	0	0	0	0	0	0	0	0	0	0	0	0	0	0	0	0	0	0	0	0	0	0	0	0	0	0	0	0	0	0	0	0	0	0	0	0	1	0	0	1	0	0	0	0	0	0	0	0	0	0	1	0	0	0	0	0	0	0	0	0	0	0	0	0	0	0	0	0	0	0	0	0	0	0	0	0	0	0	0	0	0	0	0	0	0	0	0	0	0	0	0	0	0	0	0	0	0	0	0	0	0	0	0	0	0	0	0	2	0	0	0	0	0	0	0	0	0	0	0	0	0	3	0	0	0	0	0	0	0	0	0	0	0	0	0	0	0	0	0	0	0	0	0	0	0	0	1	0	0	0	0	0	0	0	0	0	0	0	0	0	0	0	0	0	0	0	0	1	0	0	0	0	0	0	0	0	0	0	0	0	0	0	0	0	0	0	0	0	0	0	0	0	0	0	0	0	0	0	0	0	0	0	0	0	0	0	0	0	0	0	0	0	0	0	0	0	0	0	0	0	0	0	0	0	0	0	0	0	0	0	0	0	0	0	0	0	0	0	0	0	0	0	0	0	0	0	0	0	0	0	0	1	0	0	0	0	0	0	0	0	1	0	0	0	0	0	0	0	0	0	0	0	0	0	0	0	0	0	0	0	0	0	0	0	0	0	0	0	0	0	0	0	0	0	0	0	0	0	0	0	0	0	0	0	0	0	0	0	0	0	0	0	0	0	0	0	0	0	0	0	0	0	0	0	0	0	0	0	0	0	0	0	0	0	0	0	0	0	0	0	0	0	0	0	1	0	0	0	0	0	0	0	0	0	0	0	0	0	0	0	0	0	0	0	0	0	0	0	0	0	0	1	0	0	0	0	0	0	0	0	0	0	0	0	0	0	0	1	0	0	0	0	0	0	0	0	0	0	0	0	0	0	0	0	0	0	0	0	0	0	0	0	0	0	0	0	0	0	0	0	0	0	0	0	0	0	0	0	0	0	0	0	0	0	0	0	0	0	0	0	0	0	0	0	0	0	0	0	0	0	0	0	0	0	0	0	0	0	0	0	0	0	0	0	0	0	0	0	0	0	0	0	1	0	0	0	0	0	0	0	0	0	0	0	0	0	0	1	0	0	0	0	0	0	0	1	0	0	0	0	0	0	0	0	0	0	0	0	0	0	0	0	0	0	0	0	0	0	0	0	0	0	0	1	1	0	0	0	0	0	0	0	0	0	0	0	0	0	0	0	0	0	0	0	0	0	0	0	0	0	0	0	0	0	0	0	0	0	0	0	0	0	0	0	0	0	0	0	0	0	0	0	0	0	0	0	0	0	0	0	0	0	0	0	1	0	0	0	0	0	0	0	0	0	0	0	0	0	0	3	0	0	0	0	0	0	0	0	1	0	0	0	0	0	0	0	0	0	0	0	0	0	0	0	0	0	0	0	0	0	0	0	0	0	0	0	0	0	1	0	0	0	0	0	0	0	0	0	0	0	0	0	0	0	0	1	0	0	0	0	0	0	0	0	0	0	0	0	0	0	0	0	0	0	0	0	0	0	1	0	0	0	0	0	0	0	2	0	0	0	0	0	0	0	0	0	0	0	0	0	0	0	0	0	0	0	0	0	0	0	0	0	0	1	0	0	0	0	0	0	0	0	0	0	0	0	0	0	0	0	0	0	0	0	0	0	0	0	0	0	0	0	0	0	0	0	0	0	0	0	0	0	0	0	0	0	0	0	0	0	0	0	0	0	0	0	0	0	0	0	0	0	0	0	0	0	0	0	0	0	0	0	0	0	0	0	0	0	0	0	0	0	0	0	0	0	0	0	0	0	0	0	0	0	0	0	0	0	0	0	0	0	0	0	0	0	0	0	0	0	0	0	0	0	0	0	0	0	0	0	0	0	0	0	0	0	0	0	0	0	0	0	0	0	0	0	0	0	0	0	0	0	0	0	0	0
Root; o_Rhizobiales_pmoA; Rhodomicrobium_pmoA; Rhodomicrobium_2	0	0	0	0	0	0	0	0	0	0	0	0	0	0	0	0	0	0	0	0	0	0	0	0	0	0	0	0	0	2	0	0	0	0	0	0	0	0	0	0	0	0	1	0	0	0	0	0	0	0	0	0	0	0	0	0	0	0	0	0	1	0	0	0	0	0	0	0	0	0	0	0	0	0	0	0	0	0	0	0	0	0	0	0	0	0	0	0	0	0	0	0	0	0	0	0	0	0	0	0	0	0	0	0	0	0	0	0	0	0	0	0	0	0	0	0	0	0	0	0	0	0	0	0	0	0	0	0	0	0	0	0	0	0	0	0	0	0	0	0	0	0	0	0	0	0	0	0	0	0	0	0	1	0	0	0	0	0	0	0	0	0	0	0	0	0	0	0	0	0	0	0	0	0	0	0	0	0	0	0	0	0	0	0	0	0	0	0	0	0	0	0	0	0	0	0	0	0	0	0	0	0	0	0	0	0	8	0	0	0	0	0	0	0	0	0	0	0	0	0	0	0	0	0	0	0	0	0	0	0	1	0	0	0	0	0	0	0	0	0	0	0	0	0	0	0	0	0	0	0	0	0	0	0	0	0	0	0	0	0	0	0	0	0	0	0	0	0	0	0	0	0	0	0	0	0	0	0	0	0	0	0	0	0	0	0	0	0	0	0	0	0	0	0	0	0	0	0	0	0	0	0	0	0	0	0	0	0	0	0	0	0	0	0	0	0	0	0	0	0	0	4	0	0	0	0	0	0	0	0	0	0	0	0	0	0	0	0	0	0	0	3	0	0	0	0	0	0	0	0	0	0	0	0	0	0	0	0	0	0	0	0	0	0	0	0	0	0	0	0	2	0	0	0	0	0	0	0	0	0	0	0	0	0	0	0	0	0	0	0	0	0	0	0	0	0	0	0	0	0	0	0	0	0	0	0	0	0	0	0	0	0	0	0	0	0	0	0	0	0	0	0	0	0	0	0	0	1	0	0	0	0	0	0	1	0	0	0	0	0	0	0	0	0	0	0	0	0	0	0	0	0	0	0	0	0	0	0	0	0	0	0	0	0	0	0	0	0	0	0	0	0	0	0	0	0	0	0	1	0	0	0	0	0	0	0	0	0	0	0	0	0	0	0	0	0	0	0	0	0	0	0	0	0	0	0	0	0	0	0	0	0	0	0	0	0	0	0	0	0	0	0	0	0	0	0	0	0	0	0	0	0	0	0	0	0	0	0	0	0	0	2	0	0	0	2	0	0	0	0	0	0	0	0	0	0	0	0	0	0	0	0	2	0	0	0	0	0	0	0	0	0	0	0	0	0	0	0	0	0	0	0	0	0	0	0	0	0	0	0	0	0	0	0	0	0	0	0	0	0	0	0	0	0	0	0	0	0	0	0	0	0	0	0	0	0	0	0	0	0	0	0	0	0	0	0	0	0	1	0	0	1	0	0	0	0	0	1	0	0	0	0	0	5	0	0	0	0	0	0	0	0	0	0	0	0	0	0	0	0	0	0	0	0	0	0	0	0	0	0	0	0	0	0	0	0	0	0	0	0	0	0	0	0	0	0	0	0	0	0	0	0	0	0	0	0	0	0	0	0	0	0	0	0	0	0	0	0	0	0	0	0	0	0	0	0	0	0	0	0	0	0	0	0	0	0	0	0	0	0	0	0	0	0	0	0	0	0	0	0	0	1	0	0	1	0	0	0	0	0	0	0	0	0	0	0	0	0	0	0	0	0	0	0	0	0	0	0	0	0	0	0	0	0	0	0	0	0	0	0	0	0	0	0	0	0	0	0	0	0	0	0	0	0	0	0	0	0	0	0	0	0	0	0	0	0	0	0	0	0	0	0	0	0	1	0	0	0	0	0	0	0	0	0	0	0	0	0	0	0	0	0	0	0	0	0	0	0	0	0	0	0	0	0	0	0	0	0	0	0	0	0	0	0	0	0	0	0	0	0	0	0	0	0	0	0	0	0	0	0	0	0	0	0	0	0	0	0	0	0	0	0	0	1	0	2	7	0	0	0	0	0	0	0	0	0	0	0	0	0	0	0	0	0	0	0	0	0	0	0	0	0	0	0	0	0	0	0	0	0	0	0	0	0	0	0	0	1	0	0	0	0	0	0	0	0	0	0	0	0	0	0	0	6	0	0	0	0	0	0	0	0	0	0	0	0	0	0	0	0	0	0	2	0	0	0	0	0	0	0	0	0	2	0	0	0	0	0	0	6	0	0	0	0	0	0	0	0	0	0	0	0	0	0	0	0	0	0	0	0	0	0	0	0	0	0	0	0	0	0	0	0	0	0	0	0	0	0	0	0	0	0	0	0	0	0	0	0	0	0	0	0	0	0	0	0	0	0	0	0	0	0	0	0	0	1	0	0	0	0	0	0	0	0	0	0	0	0	0	0	0	0	0	0	0	0	0	0	0	0	0	0	0	0	0	0	0	0	0	1	0	0	0	0	0	0	0	0	0	0	0	0	0	0	0	0	0	0	0	0	0	0	0	0	0	0	0	0	0	0	0	0	0	0	0	0	0	0	0	0	0	0	0	0	0	0	0	0	0	0	0	0	0	0	1	0	0	0	0	0	0	0	0	0	0	0	0	0	0	0	0	0	0	0	0	0	0	0	0	0	0	0	0	0	0	0	0	0	0	0	0	0	0	0	0	0	0	0	0	0	0	0	0	0	0	0	0	0	1	0	0	0	0	0	0	0	0	0	0	1	0	0	0	0	0	0	0	0	0	0	0	0	3	0	0	0	0	0	0	0	0	0	0	0	0	0	0	0	0	0	0	0	0	0	0	0	0	0	0	0	0	0	0	0	0	0	0	0	0	0	0	0	0	0	0	0	0	0	0	0	0	0	0	0	0	0	0	0	0	0	0	0	11	0	0	0	0	0	0	0	0	0	0	0	1	0	0	0	0	0	3	0	0	0	0	0	0	0	0	0	0	0	0	0	0	0	0	0	0	0	0	0	0	0	0	0	0	0	0	0	0	0	0	0	0	0	0	0	0	0	0	0	0	0	0	0	0	0	0	0	0	0	0	0	0	0	0	0	0	0	0	0	0	0	0	0	0	0	0	0	0	0	0	0	0	0	0	0	0	0	0	0	0	0	0	0	0	0	0	0	0	0	0	0	0	0	0	0	0	0	0	0	0	0	0	0	0	0	0	0	0	0	2	0	0	0	0	0	0	0	0	0	0	0	0	0	0	0	0	0	0	0	0	0	0	0	0	0	0	0	0	0	0	0	0	0	0	0	0	0	0	0	0	0	0	0	0	0	0	0	0	0	0	0	0	0	0	0	0	0	0	0	0	0	0	0	0	0	1	0	0	0	0	0	0	0	0	0	0	0	0	0	0	0	0	0	0	0	0	0	0	0	0	0	0	0	0	1	0	0	0	0	0	0	0	0	0	0	0	1	0	0	0	0	0	0	12	1	0	0	0	0	0	5	0	0	0	0	0	0	0	0	0	0	0	0	0	1	0	0	0	0	0	0	0	0	0	0	0	0	0	0	0	0	0	0	0	0	0	0	0	0	0	0	0	0	0	0	0	0	0	0	0	0	0	0	0	0	0	0	0	0	0	0	0	0	0	0	0	0	0	0	0	0	0	0	0	0	0	0	0	0	0	0	0	0	0	0	0	0	0	0	0	0	0	1	0	0	0	0	0	0	0	0	0	0	0	0	0	2	0	0	0	1	0	0	0	0	0	0	0	0	0	0	0	0	0	0	0	0	0	0	0	0	0	0	0	0	0	0	0	0	0	0	0	0	0	0	0	0	0	0	0	0	0	0	0	0	0	0	0	0	0	0	0	0	0	0	0	0	0	0	0	0	0	0	0	0	0	0	0	0	0	0	0	0	0	0	0	0	0	0	0	1	0	0	0	0	0	0	0	0	0	0	0	0	0	0	0	0	0	0	0	0	0	0	0	0	0	0	0	0	0	0	0	0	0	0	0	0	0	0	0	0	0	0	0	0	0	0	0	0	0	0	0	0	0	0	0	0	0	1	0	0	0	0	0	0	0	0	0	0	0	0	1	0	0	0	10	0	0	0	0	0	0	0	0	0	0	0	0	0	0	0	0	0	0	0	0	0	0	0	0	0	0	0	0	0	0	0	0	0	0	0	0	0	0	0	0	0	0	0	0	0	0	1	0	0	2	0	0	0	0	0	0	0	0	0	0	0	0	0	0	0	0	0	0	0	0	1	0	0	0	0	0	0	0	0	0	0	0	0	0	0	0	0	0	0	0	0	0	0	0	0	0	0	0	0	0	0	0	0	0	0	0	0	0	2	0	0	0	0	0	0	0	0	0	0	0	0	0	0	0	0	0	3	0	0	0	0	0	0	0	0	0	0	0	0	0	0	0	0	0	0	0	0	0	0	0	0	0	0	0	0	0	0	0	0	0	0	0	0	0	0	0	0	0	0	0	0	0	0	0	0	0	0	0	0	0	0	0	0	0	0	0	0	0	0	0	0	1	0	0	0	0	0	0	0	0	0	0	0	0	0	0	0	0	0	0	0	0	1	0	0	0	0	0	0	0	0	0	0	0	0	0	0	0	0	0	4	0	0	0	0	0	1	0	0	0	0	0	0	0	0	0	0	0	0	1	0	0	0	0	0	0	0	0	0	0	0	0	0	0	0	0	0	0	0	0	0	0	2	0	0	0	0	0	0	0	0	0	0	0	0	0	0	0	0	0	0	0	0	0	0	0	0	0	0	0	0	0	1	0	0	0	0	0	0	0	0	0	0	0	0	0	0	0	0	0	0	0	0	0	0	0	0	0	0	0	0	0	0	0	0	0	0	0	0	0	0	0	0	0	0	2	0	0	0	0	0	0	0	0	0	0	0	0	0	0	0	0	0	0	0	0	0	0	0	0	0	0	0	0	0	0	0	0	0	0	2	0	0	0	0	0	0	0	0	0	0	0	0	0	0	0	0	0	0	0	0	3	0	0	0	0	0	0	0	0	1	0	0	0	0	0	0	0	0	0	0	0	0	0	0	0	0	0	0	0	0	0	1	0	0	0	0	0	0	0	0	0	0	0	0	0	0	0	0	0	0	0	0	0	0	0	0	0	0	0	0	0	0	0	0	0	0	0	0	0	0	0	0	0	0	0	0	0	0	0	0	2	0	0	0	0	0	1	0	0	0	2	0	0	0	0	0	0	0	0	0	0	0	0	0	0	0	0	0	0	0	0	0	0	0	0	0	0	0	1	0	0	0	0	0	0	0	0	0	0	0	0	0	0	0	0	0	0	0	0	0	0	0	0	1	0	0	0	0	0	0	0	0	0	0	0	0	0	0	0	0	0	0	0	0	0	0	0	0	0	0	0	0	0	0	0	0	0	0	0	0	0	0	0	0	0	0	0	0	0	0	0	0	0	0	0	0	0	0	0	0	0	0	0	0	0	0	0	0	0	0	0	0	0	0	0	0	0	0	0	0	0	0	0	0	0	0	0	0	0	0	0	0	0	0	0	0	0	0	0	0	0	0	0	0	0	0	0	0	0	0	0	0	0	0	0	0	0	0	0	0	0	0	0	0	0	0	0	0	0	0	0	0	0	0	0	0	0	0	0	0	0	0	0	0	0	0	0	0	0	0	0	0	0	0	0	0	0	0	0	0	0	0	0	0	0	0	0	0	1	0	4	0	0	0	0	0	0	0	0	0	0	0	0	0	0	0	0	0	0	0	0	0	0	0	0	0	0	0	0	0	0	0	0	0	0	0	0	0	0	0	0	0	0	0	0	0	0	0	0	0	0	0	0	0	0	0	0	0	0	0	0	0	0	0	0	0	0	0	0	0	0	0	0	0	0	0	0	0	0	0	0	0	0	1	0	0	0	0	0	0	0	0	0	0	0	0	0	0	0	5	0	0	0	0	0	0	0	0	0	0	0	0	0	0	0	0	0	0	0	0	0	0	0	0	0	0	0	0	0	0	0	0	0	0	0	0	0	0	1	0	0	0	0	0	0	0	0	0	0	0	0	0	0	0	0	0	0	0	0	0	0	0	0	0	1	0	0	0	0	0	0	0	0	0	0	0	0	0	0	0	0	0	0	0	0	0	0	0	0	0	0	0	0	0	0	0	0	0	0	0	0	0	0	0	0	0	0	0	0	0	0	0	0	2	0	0	0	0	0	0	0	0	0	0	0	0	0	0	0	0	0	0	0	0	2	0	0	0	0	0	0	0	1	0	0	0	0	0	0	0	0	0	0	0	0	0	0	0	0	0	0	0	0	0	0	0	0	0	0	0	0	0	0	0	0	0	0	0	0	0	0	0	0	0	0	0	0	0	0	0	0	0	0	0	0	0	0	0	0	0	0	0	0	0	0	0	0	0	0	0	0	0	0	0	0	0	0	0	0	1	0	0	0	3	0	1	0	0	0	0	0	0	0	2	0	0	0	0	0	0	0	0	0	0	0	0	0	0	0	0	0	0	0	0	0	0	0	0	0	0	0	0	0	0	0	0	0	0	0	0	0	0	0	0	0	0	0	0	0	0	0	0	0	0	0	0	0	0	0	0	0	0	0	0	0	0	0	2	0	0	0	0	0	0	0	0	0	0	0	0	0	0	0	0	0	0	0	0	0	0	0	0	0	0	0	0	0	0	0	0	0	0	0	0	0	0	0	0	0	0	0	0	0	0	0	0	0	0	0	0	0	0	1	0	0	0	0	0	0	0	0	0	0	0	0	0	0	0	0	0	0	0	0	0	0	0	0	0	0	0	0	1	0	0	0	0	0	0	0	0	1	0	0	0	0	0	0	0	0	0	0	0	0	0	0	0	0	0	0	0	0	0	0	0	0	0	0	0	0	0	0	0	0	0	0	0	0	0	0	0	0	0	0	0	0	0	0	0	0	0	0	0	0	0	0	0	0	0	0	0	0	0	0	0	1	0	0	0	0	0	0	0	0	0	0	0	0	0	0	0	0	0	0	0	0	0	0	0	0	0	0	0	0	0	0	0	0	0	0	0	0	0	0	0	0	0	0	0	0	0	0	0	0	0	0	0	0	0	0	0	0	0	0	0	0	0	0	0	0	0	0	0	0	0	0	0	0	0	0	0	0	0	0	0	0	0	0	0	0	0	0	0	0	0	0	0	0	0	0	0	0	0	0	0	0	0	0	0	0	0	0	0	0	0	0	0	0	0	0	0	0	0	0	0	0	0	0	0	0	0	0	0	0	0	0	0	0	0	0	0	0	0	0	0	0	0	0	0	0	0	0	0	0	0	0	0	0	0	0	0	0	0	0	0	0	0	0	0	0	0	0	0	0	0	0	0	0	0	0	0	0	0	0	0	0	0	0	0	0	0	0	0	0	0	0	0	0	0	0	0	0	0	0	0	0	0	0	0	0	0	0	0	0	0	0	0	0	0	0	0	0	0	0	0	0	0	0	1	0	0	0	0	0	0	0	0	0	0	0	0	0	0	0	0	0	0	0	0	0	0	0	0	0	0	0	0	0	0	0	0	0	0	0	0	0	0	0	0	0	0	0	0	0	1	0	0	0	0	0	0	0	0	0	0	0	0	0	0	0	0	0	0	0	0	0	0	0	0	0	0	0	0	0	0	0	0	0	0	0	0	0	0	0	0	0	0	0	0	0	0	0	0	0	0	0	0	1	0	1	0	0	0	0	0	0	0	0	0	0	0	0	0	0	0	0	0	0	0	0	0	1	0	0	0	0	0	0	0	0	0	0	0	0	0	0	0	0	0	0	0	0	0	0	0	0	0	0	0	0	0	0	0	0	0	0	0	0	0	0	0	0	0	0	0	0	0	0	0	0	0	0	0	0	0	0	0	1	0	0	0	0	0	0	0	0	0	0	0	0	0	0	0	0	0	0	0	0	0	0	0	0	0	0	0	0	0	0	0	0	0	0	0	0	0	0	0	0	0	0	0	0	0	0	0	0	0	0	0	0	0	0	0	0	0	0	0	0	0	0	0	0	0	0	0	0	0	0	0	0	0	0	0	0	0	0	0	0	0	0	0	0	0	0	0	1	0	0	0	0	0	0	0	0	0	0	0	0	0	0	0	0	0	0	0	0	0	0	0	0	0	0	0	0	0	0	0	0	0	0	0	0	0	0	1	0	0	0	0	0	0	0	0	0	0	0	0	0	0	0	0	0	0	0	0	1	0	0	0	0	0	0	0	0	0	0	0	0	0	0	0	0	0	0	0	0	0	0	0	0	0	0	0	0	0	0	0	2	13	0	0	0	0	0	0	0	0	0	0	0	0	0	0	0	0	0	0	0	0	0	0	0	0	0	0	0	0	0	0	0	0	0	0	0	0	0	0	0	0	1	0	0	0	0	0	0	0	0	0	0	0	0	0	0	0	0	0	0	0	0	0	0	0	0	0	0	0	0	0	0	0	0	0	0	0	0	0	0	0	0	0	0	0	0	0	0	0	0	0	0	0	1	0	0	0	0	0	0	0	0	0	0	0	0	0	0	0	0	0	3	0	0	0	0	0	0	0	0	0	0	0	0	0	0	0	0	0	0	0	0	0	0	0	1	0	0	0	0	0	0	0	0	0	0	0	0	0	0	0	0	0	0	0	0	0	0	0	0	0	0	0	0	0	0	0	0	0	0	0	1	0	0	0	0	0	0	0	0	0	0	0	0	0	0	0	0	0	0	0	0	0	0	0	0	0	0	0	0	0	0	0	0	0	0	0	0	0	0	0	0	0	0	0	0	0	0	0	0	0	0	0	0	0	0	0	0	0	0	0	0	0	0	0	0	0	0	0	0	0	0	0	0	0	0	0	0	0	0	0	0	0	0	0	0	0	0	0	0	0	0	0	0	0	0	0	0	0	0	0	4	0	0	0	0	0	0	0	0	0	1	0	0	0	0	0	0	0	0	0	0	0	0	1	0	3	0	0	0	0	0	0	0	0	0	0	0	0	0	0	0	0	0	0	0	0	0	0	0	0	0	0	0	0	0	0	0	0	0	0	0	0	0	0	0	0	0	0	0	0	0	0	0	0	0	0	0	0	0	0	0	0	0	0	0	0	0	0	0	0	0	0	0	0	0	0	0	0	0	0	0	0	0	0	0	0	0	0	0	0	0	0	0	0	0	0	0	0	0	0	0	0	0	0	0	0	0	0	0	0	0	0	0	0	0	0	0	0	0	0	0	0	0	0	0	0	0	0	0	0	0	0	0	0	0	0	0	0	0	0	0	0	0	0	0	0	0	0	0	0	0	0	0	0	0	0	0	0	0	0	0	0	0	0	0	0	0	0	0	0	0	0	0	0	0	0	0	0	0	0	0	0	0	0	0	0	0	0	0	0	0	0	0	0	0	0	0	0	0	0	0	0	0	0	0	1	0	0	0	0	0	0	0	0	0	0	0	0	0	0	0	0	0	0	0	0	0	0	0	0	0	0	0	0	0	0	0	0	0	0	0	0	0	0	0	0	0	0	0	0	0	0	0	0	0	0	0	0	0	0	0	0	0	0	0	0	0	0	0	0	0	0	0	0	0	0	0	0	0	0	0	0	0	0	0	0	0	0	0	0	0	0	0	0	0	0	0	0	0	0	0	0	0	0	0	0	0	0	3	0	0	0	0	0	0	0	0	0	0	0	1	0	0	0	0	0	0	1	0	0	0	0	0	0	0	0	0	0	0	0	0	0	0	0	0	0	0	0	0	0	0	0	0	0	0	0	0	0	0	0	0	0	0	0	0	0	0	0	0	0	0	0	0	0	0	0	0	0	0	0	0	0	0	0	0	0	0	0	0	0	0	0	0	0	0	0	0	0	0	0	0	0	0	0	0	0	0	0	0	0	0	0	4	0	0	0	0	0	0	0	0	0	0	0	0	0	0	0	0	0	0	0	1	0	0	0	0	0	0	0	0	0	0	0	0	0	0	0	0	0	0	0	0	0	0	0	0	0	0	0	0	0	0	0	0	0	0	0	0	0	0	0	0	0	0	0	0	0	0	0	0	0	0	0	0	0	0	1	0	0	0	0	0	0	0	0	0	0	0	0	0	0	0	0	0	0	0	0	0	0	0	0	0	0	0	0	0	0	0	0	0	0	0	0	0	0	0	0	0	0	0	0	0	0	0	0	0	0	0	0	0	0	0	0	0	0	0	0	0	0	0	0	0	0	0	0	0	0	0	0	0	0	0	0	0	0	0	0	0	0	0	0	0	0	0	0	0	0	0	0	0	0	0	0	0	0	0	0	0	0	0	0	0	0	0	0	0	0	0	0	0	0	0	0	0	0	0	0	0	0	0	0	0	0	0	0	0	0	0	0	0	0	0	0	0	0	0	0	0	0	0	0	0	0	0	0	0	0	0	0	0	0	0	0	0	0	0	0	0	0	0	0	0	1	0	0	0	0	0	0	0	0	0	0	0	0	0	0	0	0	0	0	0	0	0	0	0	0	0	0	0	2	0	0	0	0	0	0	0	0	1	0	0	0	0	0	0	0	0	7	0	0	0	0	0	0	0	0	0	0	0	0	0	0	0	0	0	0	0	0	0	0	0	0	0	0	0	0	0	0	0	0	0	0	0	0	0	0	0	0	0	0	0	0	0	0	0	0	0	0	0	0	0	0	0	0	0	0	0	0	0	0	0	0	0	0	0	0	0	0	0	0	0	0	0	0	0	0	0	0	0	0	0	0	0	0	0	0	0	0	0	0	0	0	0	0	0	0	0	0	0	0	0	0	0	0	0	0	0	0	0	0	0	0	0	0	0	0	0	0	0	0	0	0	0	0	0	0	1	0	0	0	0	0	0	0	0	0	0	0	0	0	0	0	0	0	0	0	0	0	0	0	0	0	0	0	0	0	0	0	0	0	0	0	0	0	0	0	0	0	0	0	0	0	0	0	0	0	0	0	0	0	0	0	0	0	0	0	0	3	0	0	0	0	0	0	0	0	0	0	0	0	0	0	0	0	0	0	0	0	0	0	0	0	0	0	0	0	0	0	0	0	0	0	0	0	0	0	0	0	0	0	0	0	0	0	0	0	0	0	0	0	0	0	0	0	0	0	0	0	0	0	0	0	0	0	0	0	0	0	0	0	0	0	0	0	0	0	0	0	0	0	0	0	0	0	0	0	0	0	0	0	0	0	0	0	0	0	0	0	0	0	0	0	0	0	0	0	0	0	0	0	0	0	0	0	0	0	0	0	0	1	0	0	0	0	0	0	0	0	0	0	0	0	0	0	0	0	0	0	0	0	0	0	0	0	0	0	0	0	0	0	0	0	0	0	0	0	0	0	4	0	0	0	0	1	0	0	1	0	0	0	1	0	0	0	1	0	0	0	0	0	0	0	0	0	0	0	0	0	0	0	0	0	0	0	0	1	0	0	0	0	0	0	0	0	0	0	0	0	0	0	0	0	0	0	0	0	0	0	0	0	0	0	0	0	0	0	0	0	0	0	0	0	0	0	0	0	0	0	0	0	0	0	0	0	0	0	0	0	0	0	0	0	0	0	0	0	0	0	0	0	0	0	0	0	0	0	0	0	0	0	0	0	0	0	0	0	0	0	0	0	0	0	0	0	0	0	0	0	0	0	0	0	0	0	0	0	0	0	0	0	0	0	0	0	0	0	0	0	0	0	1	0	0	0	0	0	0	0	0	0	0	0	0	4	0	0	0	0	0	0	0	0	0	0	0	0	0	0	0	0	0	0	0	1	0	0	0	0	0	0	0	0	0	0	0	0	0	0	0	0	0	0	0	0	4	0	0	0	0	0	0	0	0	0	0	0	0	0	0	0	0	0	0	0	0	0	0	0	0	0	0	0	0	0	0	0	0	0	0	0	0	0	0	0	0	0	0	0	0	0	0	0	0	0	0	0	0	0	0	0	0	0	0	0	0	0	1	0	0	1	0	0	0	0	0	0	0	0	0	0	0	0	0	0	0	0	0	0	0	0	0	0	0	0	0	0	0	0	0	0	0	0	0	0	0	0	0	0	0	0	0	0	0	0	0	0	0	0	0	0	0	0	0	1	0	0	0	0	0	0	0	0	0	0	0	0	0	0	0	0	0	0	0	0	0	0	0	0	0	0	0	0	0	0	0	0	0	0	0	0	0	0	0	0	0	0	0	0	0	0	0	0	0	0	0	0	0	0	1	0	0	0	0	0	0	0	0	0	0	0	0	0	0	0	0	0	0	3	0	0	0	0	0	0	0	0	0	0	0	0	0	0	0	0	0	0	0	0	0	3	0	0	0	0	0	0	0	0	0	0	0	0	0	0	13	0	0	0	0	0	0	0	0	0	0	0	0	0	0	0	0	0	0	0	0	0	0	0	0	0	0	0	0	0	0	0	0	0	0	0	0	0	0	0	0	0	0	0	0	0	0	0	0	0	0	0	0	0	0	0	0	0	0	0	0	0	0	0	0	0	0	0	0	0	0	0	0	0	0	0	0	0	0	0	0	0	0	0	0	0	0	0	0	0	0	0	0	0	0	0	0	0	0	0	0	0	0	0	0	0	0	0	0	0	0	0	0	0	0	0	0	0	0	0	0	0	0	0	0	0	0	0	0	0	0	0	0	0	5	0	0	0	0	0	0	0	0	0	0	0	0	0	0	0	0	0	0	0	0	0	0	0	0	0	0	0	0	0	0	0	2	0	0	0	0	0	0	0	0	0	0	0	0	4	0	0	0	0	0	0	0	0	0	0	0	0	0	0	0	9	0	1	0	0	0	0	0	0	0	0	0	0	0	0	0	0	0	0	0	0	0	0	1	0	0	0	0	0	0	0	0	1	0	0	0	0	0	0	0	0	0	0	0	0	0	0	0	0	0	0	1	0	0	0	0	0	0	0	0	0	0	3	0	0	0	0	0	0	0	0	0	0	0	0	0	0	0	0	0	0	0	0	0	0	0	0	0	0	0	0	0	0	0	0	0	0	0	0	0	0	0	0	0	0	0	0	0	0	0	0	0	0	0	0	0	0	0	0	0	0	0	0	0	0	0	0	0	0	0	0	0	0	0	0	0	0	0	0	0	0	0	0	0	0	0	0	0	0	0	0	0	0	0	0	0	0	0	0	0	0	0	0	0	0	0	0	0	0	0	0	0	0	3	0	0	0	0	0	0	0	0	0	0	0	0	0	0	0	0	0	0	0	0	0	0	0	0	0	0	0	0	0	0	0	0	0	0	0	0	0	0	0	0	0	0	0	0	0	0	0	0	0	0	0	0	0	0	0	0	0	0	0	0	0	0	0	1	0	0	0	0	0	0	0	0	0	0	0	0	0	0	0	0	0	0	0	0	0	0	0	0	0	0	0	0	0	0	0	0	0	0	0	0	0	0	0	0	0	0	0	0	0	0	0	0	0	0	0	0	0	0	0	0	0	0	0	0	0	0	0	0	0	0	0	0	0	0	0	0	0	0	0	0	0	0	0	0	0	0	0	0	0	0	0	0	0	0	0	0	0	0	0	0	0	0	0	0	0	0	0	0	0	0	0	0	0	0	0	0	3	0	0	0	0	2	0	0	0	0	0	0	0	0	0	0	0	1	0	0	0	0	0	0	0	0	0	0	0	0	0	0	0	0	0	0	0	0	0	0	0	0	0	0	0	0	0	0	0	0	0	0	0	0	0	0	0	0	0	0	0	0	0	0	2	0	0	0	0	0	0	0	0	0	0	0	0	0	0	0	0	0	0	0	0	0	0	0	0	0	0	0	0	0	0	0	0	0	0	0	0	0	0	0	0	0	0	0	0	0	0	0	0	0	0	0	0	0	0	0	0	0	0	0	0	0	0	0	0	0	0	0	0	0	0	0	0	0	0	0	0	0	0	0	0	0	0	0	0	0	0	0	0	0	0	0	0	0	0	0	0	0	0	0	0	0	0	0	0	0	0	0	0	0	3	0	0	0	0	0	0	0	0	0	0	0	0	0	0	0	0	0	0	0	0	0	0	0	0	0	0	0	0	0	0	0	0	0	0	0	0	0	0	0	0	0	0	0	0	0	0	0	0	0	0	0	0	0	3	0	0	0	0	0	0	0	0	0	0	0	0	0	0	0	0	0	0	0	0	0	0	0	0	0	0	0	0	0	0	0	0	0	0	0	0	0	0	0	0	0	0	0	0	0	0	0	0	0	4	0	0	0	0	0	0	0	0	0	0	0	0	0	0	0	0	0	0	0	0	0	0	0	0	0	0	0	0	0	0	0	0	0	0	0	0	0	0	0	0	0	0	0	0	0	0	0	0	0	0	0	0	0	0	0	0	0	0	0	1	0	0	0	0	0	0	0	0	0	0	0	0	0	0	0	0	0	0	0	0	0	0	0	0	0	0	0	0	0	0	0	0	0	0	0	0	0	0	0	0	0	0	0	0	0	0	0	0	0	0	0	0	0	0	0	0	0	0	0	0	1	0	0	0	0	0	0	0	0	0	0	0	0	0	0	0	0	0	0	0	0	0	0	0	0	0	0	0	0	0	0	0	0	0	2	0	0	0	0	0	1	0	0	0	0	0	0	0	0	0	0	0	0	0	0	0	0	0	0	0	0	0	0	0	0	0	0	0	0	0	0	0	0	0	0	0	0	0	0	0	0	0	0	0	0	0	0	0	0	0	0	0	0	0	0	0	0	0	0	0	0	0	1	0	0	0	0	0	0	0	0	0	0	0	0	0	0	0	0	0	0	0	0	0	0	0	0	0	0	0	0	0	0	0	0	0	0	0	0	0	0	0	0	0	0	0	0	0	0	0	0	0	0	0	0	0	0	0	0	0	0	0	0	0	0	0	0	0	3	0	0	0	0	0	0	0	0	0	0	0	0	0	0	0	0	0	0	0	0	0	0	0	0	0	0	0	0	0	0	0	0	0	0	0	0	0	0	0	0	0	0	0	0	0	0	0	0	0	0	0	0	0	0	0	0	0	0	0	0	0	0	0	0	0	0	0	0	0	0	0	0	1	0	0	0	0	0	0	0	0	0	0	0	4	0	0	0	0	0	0	0	0	0	0	0	1	0	0	0	0	0	0	0	0	0	0	0	0	0	0	0	0	0	0	0	0	0	0	0	0	0	0	0	0	0	0	0	0	0	0	0	0	0	0	0	0	0	0	0	0	0	0	0	0	0	0	0	0	0	0	0	0	0	0	0	0	0	0	0	0	0	0	0	0	0	0	0	0	0	0	0	0	0	0	0	0	0	0	0	0	0	0	0	0	1	0	0	0	0	0	1	0	0	1	0	0	0	0	0	0	1	0	0	0	0	0	1	0	0	0	0	0	0	0	0	0	0	0	0	0	0	0	0	0	0	0	0	0	0	0	0	0	0	0	0	0	0	0	0	0	0	0	0	0	0	0	0	0	0	0	0	0	0	0	0	0	0	0	0	0	0	0	0	0	1	0	0	0	0	0	0	0	0	0	0	3	0	1	0	0	0	0	0	0	0	0	0	0	0	0	0	0	0	0	0	0	0	0	0	0	0	0	0	0	0	0	0	0	0	0	1	0	0	0	0	0	0	0	0	0	0	0	0	0	0	0	0	0	0	0	0	0	0	0	0	0	0	0	0	0	0	0	0	0	0	0	0	0	0	0	0	0	0	0	0	0	0	0	0	0	0	0	0	0	1	0	0	0	0	0	0	1	0	0	0	0	0	0	0	1	0	0	0	0	0	0	0	0	0	0	0	0	0	0	0	0	0	0	0	0	0	0	0	0	0	0	0	0	2	0	2	0	0	3	0	0	0	0	0	0	0	0	0	0	0	0	0	0	0	0	0	0	1	0	0	0	0	0	0	0	0	0	0	0	0	0	0	0	0	0	0	0	4	0	0	0	0	0	0	0	0	0	0	0	0	0	0	0	0	0	0	0	0	0	0	0	0	0	0	0	0	0	0	0	0	0	0	0	0	0	0	0	0	0	0	0	0	0	0	0	0	0	0	0	0	0	0	0	0	0	0	0	0	0	0	0	0	0	0	0	0	0	0	1	0	0	0	0	0	0	0	0	0	0	0	0	0	0	0	0	0	0	1	0	0	0	0	0	0	0	0	0	0	0	0	0	0	0	0	0	0	0	0	0	0	0	0	0	0	0	0	0	0	0	0	0	0	0	0	0	0	0	0	0	0	0	0	0	0	2	0	0	0	4	0	0	0	0	0	0	0	0	0	0	0	0	0	0	0	0	0	0	0	0	0	0	0	0	0	0	0	0	0	0	0	0	0	0	0	0	0	0	0	0	0	0	0	0	0	0	0	0	0	0	0	0	0	0	0	0	0	0	0	0	0	0	0	0	0	0	0	0	0	0	0	0	0	0	0	0	0	0	0	0	0	0	0	0	0	0	0	0	0	0	0	0	0	0	0	0	0	0	2	0	0	0	0	0	0	0	0	0	0	0	0	0	0	0	0	0	0	0	0	0	0	0	0	0	0	0	0	0	0	0	0	0	0	0	0	0	0	0	0	0	0	0	0	0	0	0	1	0	0	0	0	1	0	0	0	0	0	1	0	0	0	0	0	0	0	0	0	0	0	0	0	0	0	0	0	0	0	0	0	0	0	0	0	0	0	0	0	0	0	0	1	0	0	0	0	0	0	0	0	0	0	0	0	0	0	0	0	0	0	0	0	0	0	0	0	0	0	0	1	0	0	0	0	0	0	0	0	0	0	0	0	0	0	0	0	0	0	0	0	0	0	0	0	0	0	0	0	0	0	0	0	0	0	0	0	0	0	0	0	0	0	0	0	0	0	0	0	0	0	0	0	0	0	0	0	0	5	0	0	0	0	0	0	0	0	0	0	0	0	0	0	0	0	0	0	0	0	0	0	0	0	0	0	0	0	0	0	0	0	0	0	0	0	0	0	0	0	0	0	1	0	0	0	0	0	0	0	0	0	0	0	0	0	0	0	0	0	0	0	0	0	0	0	0	0	0	0	0	0	0	0	0	0	0	0	3	0	0	0	0	0	0	0	0	0	0	0	0	0	0	0	0	0	4	0	3	0	0	0	0	0	0	0	0	0	0	0	0	0	0	0	0	0	0	0	0	0	0	0	0	0	0	0	0	0	0	0	0	0	0	0	0	0	0	0	0	0	0	0	0	0	0	0	0	0	0	0	0	0	0	0	0	0	0	0	0	0	0	0	0	0	1	0	0	0	0	0	0	0	0	0	0	0	0	0	0	0	0	0	0	0	0	0	0	0	0	0	0	2	0	0	0	0	0	0	0	0	0	0	0	0	0	0	0	0	0	0	0	0	0	0	0	0	0	0	0	0	0	0	0	0	0	0	0	0	0	0	1	0	0	0	0	0	0	0	0	0	0	0	0	0	0	0	1	0	0	0	0	0	0	0	0	0	0	0	0	0	0	0	0	0	0	0	0	0	0	0	0	0	0	0	0	0	0	0	0	0	0	0	0	0	0	0	0	0	0	0	0	0	0	0	0	0	0	0	0	0	0	3	0	0	0	0	0	0	0	0	0	0	0	0	0	0	0	0	0	0	0	0	0	0	0	0	0	0	0	0	0	0	0	0	1	0	0	0	0	0	0	0	0	0	0	0	0	0	0	0	0	0	0	0	0	0	0	0	0	0	0	1	0	0	0	0	0	0	0	0	0	0	0	0	0	0	0	0	0	0	0	0	0	0	0	0	0	0	0	0	0	0	0	0	0	0	0	0	0	0	0	0	0	0	0	0	0	0	0	0	0	0	0	0	0	0	0	0	0	0	0	0	0	0	0	0	0	0	0	0	0	0	0	0	0	0	0	0	0	0	0	0	0	0	0	0	0	0	0	0	0	0	0	0	0	0	0	0	0	0	0	0	0	0	0	0	0	0	0	0	0	0	0	0	0	0	0	0	0	0	1	0	0	0	0	0	0	0	0	0	0	0	0	0	0	0	0	0	0	0	0	0	0	0	0	0	0	0	0	0	0	0	0	0	0	0	1	0	0	0	0	0	0	0	0	0	0	0	0	0	0	0	0	0	0	0	0	0	0	0	0	0	0	0	0	0	0	0	0	0	0	0	0	0	0	0	0	0	0	0	1	0	0	0	0	0	0	0	0	0	0	0	0	0	0	0	0	0	0	0	0	0	0	0	0	0	0	0	0	0	0	0	0	2	0	0	0	0	0	2	0	0	0	0	0	0	0	0	0	0	0	0	0	0	0	0	0	0	0	0	0	0	0	0	0	0	0	0	0	0	0	0	0	0	0	0	0	0	0	0	0	0	0	0	0	0	0	0	0	0	0	0	0	0	0	0	0	0	0	0	1	0	0	0	0	0	0	0	0	0	0	0	0	0	0	0	0	0	0	0	0	0	0	0	0	0	0	0	0	0	0	0	0	0	0	0	0	0	0	0	0	0	0	0	0	0	0	0	0	0	0	0	0	0	0	0	0	0	0	0	0	0	0	0	0	0	0	0	0	0	0	0	0	0	0	0	0	0	0	0	0	0	0	0	0	0	0	0	0	0	0	0	0	0	0	0	0	0	0	0	0	0	0	0	0	0	0	0	0	0	0	0	0	0	1	0	0	0	0	0	0	0	0	0	0	0	0	0	0	0	0	0	0	0	0	0	0	0	0	0	0	0	0	0	0	0	0	0	0	0	0	0	0	0	0	0	0	0	0	0	0	0	0	0	0	0	0	0	0	0	0	0	0	0	0	0	0	0	0	0	0	0	0	0	0	0	0	0	0	0	0	0	0	0	0	0	0	0	0	0	0	0	0	0	0	0	0	0	0	0	0	0	0	0	0	0	0	0	0	0	0	0	0	0	0	0	0	0	0	0	0	0	0	0	0	0	0	0	1	0	0	0	0	0	0	0	0	0	0	0	0	0	0	1	0	0	0	0	0	0	0	0	0	0	0	0	0	0	0	0	0	0	0	0	0	0	0	0	0	0	0	0	0	0	0	0	0	0	0	0	0	0	0	0	0	0	0	0	0	0	0	0	0	0	0	0	0	0	0	0	0	0	0	0	0	0	0	0	0	0	0	1	0	0	0	0	0	0	0	0	0	0	0	0	0	0	0	0	0	0	0	0	0	0	0	0	0	0	0	0	0	0	0	0	0	0	0	0	0	0	0	0	0	0	0	0	0	0	0	0	0	0	0	0	0	0	0	0	1	0	0	0	0	0	0	0	0	0	0	0	0	0	0	0	0	0	0	0	0	0	0	0	0	0	0	0	0	0	0	0	0	0	0	0	0	0	0	0	0	0	0	0	0	0	0	0	0	0	0	0	0	0	0	4	0	0	0	0	0	0	0	0	0	0	0	0	0	0	0	0	0	0	0	0	4	0	0	0	0	0	0	0	1	0	0	0	0	0	0	0	0	0	0	0	0	0	0	0	0	0	0	0	0	0	0	0	0	0	0	0	0	0	0	0	0	0	0	0	0	0	0	0	0	0	0	0	0	0	0	0	0	0	0	0	0	0	0	0	0	0	0	0	0	0	0	0	1	0	0	0	0	0	0	0	0	0	0	0	0	0	0	0	0	0	0	0	1	0	0	0	0	0	0	0	0	0	0	0	0	0	0	0	0	0	0	0	0	0	0	0	0	0	0	0	0	0	0	0	0	0	0	1	0	0	0	0	0	0	0	0	0	0	0	0	0	2	0	0	0	0	0	0	0	0	0	0	0	0	0	0	0	0	0	0	0	0	0	0	0	0	0	0	0	0	0	0	0	0	0	0	0	0	0	0	0	0	0	0	0	0	0	0	0	0	0	0	0	0	0	0	0	0	1	0	0	0	0	0	0	0	6	0	0	0	0	0	0	0	0	0	0	0	0	0	0	0	0	0	0	0	0	0	0	0	0	0	0	0	0	0	0	0	0	0	0	0	0	0	0	0	0	0	0	0	4	0	0	0	0	0	0	0	0	0	0	0	0	0	0	0	0	0	0	0	0	0	0	0	0	0	0	0	0	0	0	0	0	0	0	0	0	0	0	0	0	0	0	0	0	0	0	0	1	0	0	0	0	0	0	0	0	2	0	0	0	0	0	0	0	0	0	0	0	0	0	0	1	0	0	0	0	0	0	0	0	1	0	0	0	0	0	0	0	0	0	0	0	0	0	0	0	0	0	0	0	0	0	0	0	0	0	0	1	0	0	0	0	0	0	0	0	0	0	0	0	0	0	0	0	0	0	0	0	0	0	0	0	0	0	0	0	0	0	0	0	0	0	0	0	0	0	0	0	0	0	0	0	0	0	0	0	0	0	0	0	0	0	0	0	0	0	0	0	0	0	0	0	0	0	0	0	0	0	0	0	0	0	0	0	0	0	0	0	0	0	0	0	0	0	0	0	0	0	0	0	0	0	0	0	0	0	0	0	0	0	0	0	0	0	0	0	0	0	0	0	0	0	0	0	0	0	0	0	2	0	0	0	0	0	0	0	0	0	0	0	0	0	0	0	0	0	0	0	0	0	0	1	0	0	0	0	0	0	0	0	0	0	0	0	0	0	0	0	0	0	0	0	0	0	0	0	0	0	0	0	0	0	0	0	0	0	0	4	0	0	0	0	0	0	0	0	0	0	0	0	0	0	0	0	0	0	0	0	0	0	0	0	0	0	0	0	0	0	0	0	0	0	0	0	0	0	0	0	0	11	0	0	0	0	0	0	0	0	0	0	0	0	0	0	0	0	0	0	0	0	0	0	0	0	0	0	0	0	0	0	1	0	0	0	0	0	1	0	0	0	0	0	0	0	0	0	0	0	0	0	0	0	0	0	0	0	0	0	0	0	0	0	0	0	0	0	0	0	0	0	0	0	0	4	0	0	0	0	0	0	0	0	0	0	0	0	0	0	0	0	0	0	3	0	0	0	0	0	0	0	0	0	0	0	0	2	0	0	0	0	0	0	0	0	0	0	0	0	0	0	0	0	0	0	0	0	0	0	0	0	0	0	0	0	0	0	0	0	0	0	0	0	0	0	0	0	0	0	0	0	0	0	0	0	0	0	0	0	0	0	0	0	0	0	0	0	0	0	0	0	0	3	0	0	0	0	0	0	0	0	0	0	0	0	0	0	0	0	0	0	0	0	0	0	0	0	0	0	0	0	0	0	0	0	0	0	0	0	0	0	0	0	0	0	0	0	0	0	0	0	0	0	0	0	0	0	0	0	0	0	0	0	0	0	0	0	0	0	0	0	0	0	0	0	0	0	0	0	0	0	0	0	0	0	0	0	0	0	0	0	0	0	0	0	0	0	0	0	0	0	0	0	0	0	0	0	0	0	0	0	0	0	0	0	0	0	0	0	0	0	0	0	0	0	0	0	0	0	0	0	0	0	0	0	0	0	0	0	0	0	0	0	0	0	0	0	0	0	0	0	0	1	0	0	0	0	0	0	0	0	0	0	0	0	0	0	0	0	0	0	0	0	0	0	0	3	0	0	0	0	0	0	0	0	0	0	1	0	0	0	0	0	1	0	0	0	0	0	0	0	0	0	0	0	0	0	0	0	0	0	0	0	0	0	0	0	0	0	0	0	0	0	0	0	0	0	0	1	0	0	0	0	0	0	0	0	0	0	0	1	0	0	0	0	0	0	0	0	0	0	0	0	0	0	0	0	0	0	0	1	0	0	0	0	0	0	0	2	0	0	0	14	0	0	0	0	0	0	0	0	0	0	0	0	0	0	0	0	0	0	0	0	0	0	0	0	0	0	0	0	0	0	0	0	0	0	0	0	0	3	0	0	0	0	0	0	0	0	0	0	0	0	0	0	0	0	0	0	0	0	0	0	0	0	0	0	0	0	0	0	0	0	0	0	0	0	0	0	0	0	0	0	0	0	0	0	0	0	0	0	0	0	0	0	0	0	0	0	0	0	0	0	0	0	0	0	0	0	0	0	0	0	0	0	0	0	0	0	0	0	0	0	0	0	0	0	0	0	0	0	0	0	0	0	0	0	0	0	0	0	0	0	0	0	0	0	0	0	0	0	0	0	0	0	0	0	0	0	0	0	0	0	0	0	0	0	0	0	0	0	0	0	0	0	0	0	0	0	0	1	0	0	0	0	0	0	0	0	0	0	0	0	0	0	0	0	0	0	0	0	0	0	0	0	0	0	0	0	0	0	0	0	0	0	0	0	0	0	0	0	0	0	0	0	0	0	0	0	0	0	0	0	0	0	0	0	0	0	0	0	0	0	0	0	0	0	0	0	0	0	0	0	0	0	0	1	0	0	0	0	0	0	0	0	1	0	0	0	0	0	0	0	0	0	0	0	0	0	0	0	0	0	0	0	0	0	0	0	0	0	0	0	0	0	0	0	0	0	0	0	0	1	0	0	0	0	0	0	0	0	0	0	0	0	0	0	0	0	1	0	0	0	0	0	0	0	0	0	0	0	0	0	0	0	0	0	0	0	0	0	0	0	0	0	0	0	0	0	0	0	0	0	0	0	0	0	0	0	0	0	1	0	0	0	0	0	0	0	0	0	0	0	0	0	0	0	0	2	0	0	0	0	0	0	0	0	0	0	0	0	0	0	0	0	0	0	0	0	0	0	0	0	0	0	0	0	0	0	0	0	0	0	0	0	0	0	0	0	0	0	0	0	0	0	0	0	0	0	0	0	0	0	0	0	0	0	0	0	0	0	0	0	0	0	0	0	0	0	0	0	0	0	0	1	0	0	0	0	0	0	0	0	0	0	0	0	0	0	0	0	0	0	0	0	0	0	0	0	0	0	0	0	0	0	0	0	0	0	0	0	0	0	0	0	0	0	0	0	0	0	0	2	0	0	0	0	0	0	0	2	0	0	0	0	0	0	0	0	0	0	0	0	0	0	0	0	0	0	0	0	0	0	0	0	0	0	0	0	0	0	0	0	0	0	0	0	0	0	0	0	0	0	0	0	0	0	0	0	0	0	0	0	0	0	0	0	0	0	0	0	0	0	0	0	0	0	0	0	0	0	0	0	0	0	0	0	0	0	0	0	0	0	0	0	0	0	0	0	0	0	0	1	1	0	0	0	0	0	0	0	0	0	0	0	0	0	0	0	0	0	0	0	0	0	0	0	0	0	0	0	0	0	0	0	0	0	0	0	0	0	0	0	0	0	0	0	0	0	0	0	0	0	0	0	0	0	0	0	0	0	0	0	1	0	0	0	0	0	0	0	0	0	0	0	0	0	0	0	0	0	0	0	0	0	0	0	0	0	0	0	0	0	2	0	0	0	0	0	0	0	0	0	0	0	2	0	0	0	0	0	0	0	0	0	0	0	0	0	0	0	0	0	0	0	0	0	0	0	0	0	0	0	0	0	0	0	0	0	0	0	0	0	0	0	0	0	0	0	0	0	0	0	0	0	1	1	0	0	0	0	0	0	0	0	0	0	0	0	0	0	0	0	0	0	0	0	0	0	0	0	0	0	0	0	0	0	0	0	0	0	0	0	0	0	0	0	0	0	0	0	0	0	0	0	0	0	0	0	0	0	0	0	0	0	0	0	0	0	0	0	0	0	0	0	0	1	0	0	0	0	0	0	0	0	0	0	0	0	0	0	0	0	0	0	0	0	0	0	0	0	0	0	0	0	0	0	0	0	0	0	0	0	0	0	0	0	0	0	0	0	0	0	0	0	0	0	0	0	0	0	0	0	0	0	0	0	0	0	0	0	0	0	0	0	0	0	0	0	0	0	0	0	0	0	0	0	0	0	0	0	0	0	0	0	0	0	0	0	0	0	0	0	0	0	0	0	0	0	0	0	0	0	0	0	0	0	0	0	0	0	1	0	0	0	0	0	0	0	0	0	0	1	0	0	0	0	0	0	0	0	0	0	0	0	0	0	0	0	0	0	0	2	0	0	0	0	0	0	0	0	0	0	0	0	0	0	0	0	0	0	0	0	0	0	0	0	0	0	0	0	0	0	0	0	0	0
Root; o_Methylococcales_pmoA; Methylomonadaceae; Methylobacter_clade_1	0	0	0	0	0	0	0	0	0	0	0	0	0	0	0	0	0	0	0	0	0	0	0	0	0	0	0	0	0	0	0	0	0	0	0	0	0	1	0	0	0	0	0	0	0	0	0	0	0	0	0	0	0	0	0	0	0	0	0	0	0	0	0	0	0	0	0	0	0	0	0	0	0	0	0	0	0	0	0	0	0	0	0	0	0	0	0	0	0	0	0	0	0	0	0	0	0	0	0	0	0	0	0	0	0	0	0	0	0	0	0	0	0	0	0	0	2	0	0	0	0	0	0	0	0	0	0	0	0	0	0	0	0	0	0	0	0	0	0	0	0	0	0	0	0	0	0	0	0	0	0	0	0	0	0	0	0	0	0	0	0	8	0	0	0	0	0	0	0	0	0	0	0	2	0	0	0	0	0	0	0	0	0	0	0	0	0	0	0	0	0	0	0	0	0	0	0	0	0	0	0	0	0	0	0	0	0	0	0	0	0	0	0	0	0	0	0	0	0	0	0	0	0	0	0	0	0	0	0	0	0	0	0	0	0	0	0	0	0	0	0	0	0	0	0	0	0	0	0	0	0	0	0	0	0	0	0	0	0	0	0	0	0	0	0	0	0	0	0	0	0	0	0	0	0	0	0	0	0	0	0	0	0	0	0	0	0	0	0	0	0	0	0	0	0	0	0	0	0	0	0	0	1	0	0	0	0	0	0	0	0	0	0	0	0	0	0	0	0	0	0	0	0	0	0	0	0	0	0	0	0	0	0	0	0	0	0	0	0	0	0	0	0	0	0	0	0	0	0	0	0	0	0	0	0	0	0	0	0	0	0	0	0	0	0	0	0	0	0	0	0	0	0	0	0	0	0	0	0	0	0	0	0	0	0	0	0	0	0	0	0	0	0	1	0	0	0	0	0	0	0	0	0	0	0	0	0	0	0	0	0	0	0	0	0	0	0	0	0	0	0	0	0	0	0	0	0	0	0	0	0	0	0	0	0	0	0	0	0	0	0	0	0	0	0	0	0	0	0	0	0	0	0	0	0	0	0	0	0	0	0	0	0	0	0	0	0	0	0	0	0	0	0	0	0	0	0	0	0	0	0	0	0	0	0	0	0	0	0	0	0	0	0	0	0	0	0	0	0	0	0	0	0	0	0	0	0	0	0	0	0	0	0	0	0	0	0	0	0	0	0	0	0	0	0	0	0	0	0	0	0	0	0	0	0	0	0	0	0	0	0	0	0	0	0	0	0	0	0	0	0	0	0	0	0	0	0	0	0	0	0	0	0	0	0	0	0	0	0	0	0	0	0	0	0	0	0	0	0	0	0	0	0	0	0	0	0	0	0	0	0	0	0	0	0	0	0	0	0	0	0	0	0	0	0	0	0	0	0	0	0	0	0	0	0	0	0	0	0	0	0	0	0	0	0	0	0	0	0	0	0	0	0	0	0	0	0	0	0	0	0	0	0	0	0	0	0	0	0	0	0	0	0	0	0	0	0	0	0	0	0	0	0	0	0	0	0	0	0	0	0	0	0	0	0	0	0	0	0	0	0	0	0	0	0	0	0	0	0	0	0	0	0	0	0	0	0	0	0	0	0	0	0	0	0	0	0	0	0	0	0	0	0	0	0	0	0	0	0	0	0	0	0	0	0	0	0	0	0	0	0	0	0	0	0	0	0	0	0	0	0	0	0	0	0	0	0	0	0	0	0	0	0	0	0	0	0	0	0	0	0	0	0	0	0	0	0	0	0	0	0	0	0	0	0	0	2	0	0	0	0	0	0	0	0	0	0	0	0	0	0	0	0	0	0	0	0	0	0	0	0	0	0	0	0	0	0	0	0	0	0	0	0	0	0	0	0	0	0	0	0	0	0	0	0	0	0	0	0	0	0	0	0	0	0	0	0	0	0	0	0	0	0	0	0	0	0	0	0	0	0	0	0	0	0	0	0	0	0	0	0	0	0	0	0	0	0	0	0	0	0	0	0	0	0	0	0	0	0	0	0	0	0	0	0	0	0	0	0	0	0	0	0	0	0	0	0	0	0	0	0	0	0	0	0	0	0	0	0	0	0	0	0	0	0	0	0	0	0	0	0	0	0	0	0	0	0	0	0	0	0	0	0	0	0	0	0	0	0	0	0	0	0	0	0	0	0	0	0	0	0	0	0	0	0	0	0	0	0	0	0	0	0	0	0	0	0	0	0	0	0	0	0	0	0	0	0	0	0	0	0	0	0	0	0	0	0	0	0	0	0	0	0	0	0	0	0	0	0	0	0	0	0	0	0	0	0	0	0	0	0	0	0	0	0	0	0	0	0	0	0	0	0	0	0	0	0	0	0	0	0	0	0	0	0	0	0	0	0	0	0	0	0	0	0	0	0	0	0	0	0	0	0	0	0	0	0	0	0	0	0	0	0	0	1	0	0	0	0	0	0	0	1	0	0	0	0	0	0	0	0	0	0	0	0	0	0	0	0	0	0	0	0	0	0	0	0	0	0	0	0	0	0	0	0	0	0	0	0	0	0	0	0	0	0	0	0	0	0	0	0	0	0	0	0	0	0	0	0	0	0	0	0	0	0	0	0	0	0	0	0	0	0	0	0	0	0	0	0	0	0	0	0	0	0	0	0	0	0	0	0	0	0	1	0	0	0	0	0	0	0	0	0	0	0	0	0	0	0	0	0	0	0	0	0	0	0	0	0	0	0	0	0	0	0	0	0	0	0	0	0	0	0	0	0	0	0	0	0	0	0	0	0	0	0	0	0	0	0	0	0	0	0	0	0	0	0	0	0	1	0	0	0	0	0	0	0	0	0	0	0	0	0	0	0	0	0	0	0	0	0	0	0	0	0	0	0	0	0	0	0	0	0	0	0	0	0	0	0	0	0	0	0	0	0	0	0	0	0	0	0	0	0	0	0	0	0	0	0	0	0	0	0	0	0	0	0	0	0	0	0	0	0	0	0	0	0	0	0	0	0	0	0	0	0	0	0	0	0	0	0	0	0	0	0	0	0	0	0	0	0	0	0	0	0	0	0	0	0	0	0	0	0	0	0	0	0	0	0	0	0	0	0	0	0	0	0	0	0	0	0	0	0	0	0	0	0	0	0	0	0	0	0	0	0	0	0	0	0	0	0	0	0	0	0	0	0	0	0	0	0	0	0	0	0	0	0	0	0	0	0	0	0	0	0	0	0	0	0	0	0	0	0	0	0	0	0	0	0	0	0	0	0	0	0	0	0	0	0	0	0	0	0	0	0	1	0	0	0	0	0	0	0	0	0	0	0	0	0	0	0	0	0	0	0	0	0	0	0	0	0	0	0	0	0	0	0	0	0	0	0	0	0	0	0	0	0	0	0	0	0	0	0	0	0	0	0	0	0	0	0	0	0	0	0	0	0	0	0	0	0	0	0	0	0	0	0	0	0	0	0	0	0	0	0	0	0	0	0	0	0	0	0	0	0	0	0	0	0	0	0	0	0	0	0	0	0	0	0	0	0	0	0	0	0	0	0	0	0	0	0	0	0	0	0	0	0	0	0	0	0	0	0	0	0	0	0	0	0	0	0	0	0	0	0	0	0	0	0	0	0	0	0	0	0	1	0	0	0	0	0	0	0	0	0	0	0	0	0	0	0	0	0	0	0	0	0	0	0	0	0	0	0	0	0	0	0	0	0	0	0	0	0	0	0	0	0	0	0	0	0	0	0	0	0	0	0	0	0	0	0	0	0	0	0	0	0	0	0	0	0	0	0	0	0	0	0	0	0	0	0	0	0	0	0	0	0	0	0	0	0	0	0	0	0	0	0	0	0	0	0	0	0	0	0	0	0	0	0	0	0	0	0	0	0	0	0	0	0	0	0	0	0	0	0	0	0	0	0	0	1	0	0	0	0	0	0	0	0	0	0	0	0	0	0	0	0	0	1	0	0	0	0	0	0	0	0	0	0	0	0	0	0	0	0	0	0	0	0	0	0	0	0	0	0	0	0	0	0	0	0	0	0	0	0	1	0	0	0	0	0	0	0	0	0	0	0	0	0	0	0	0	0	0	0	0	0	0	0	0	0	0	0	0	0	1	0	0	0	0	0	0	0	0	0	0	0	0	0	0	0	0	0	0	0	0	0	0	0	0	0	0	0	0	0	0	0	0	0	0	0	0	0	0	0	0	0	0	0	0	0	0	0	0	0	0	0	0	0	0	0	0	0	0	0	0	0	0	0	0	0	0	0	0	0	0	0	0	0	0	0	0	0	0	0	0	0	0	0	0	0	0	0	0	0	0	0	0	0	0	0	0	0	0	0	0	0	0	0	0	0	0	0	0	0	0	0	0	0	0	0	0	0	0	0	0	0	0	0	0	0	0	0	0	0	0	0	1	0	0	0	0	0	0	0	0	0	0	0	0	0	0	0	0	0	0	0	0	0	0	0	0	0	0	0	0	0	0	0	0	0	0	0	0	0	0	0	0	0	0	0	0	0	0	0	0	0	0	0	0	0	0	0	0	0	0	0	0	0	0	0	0	0	0	0	0	0	0	0	0	0	0	0	0	0	0	0	0	0	0	0	0	0	0	0	0	0	0	0	0	0	0	0	0	0	0	0	0	0	0	0	0	0	0	1	0	0	0	0	0	0	0	0	0	0	0	0	0	0	0	0	0	0	0	0	1	0	0	0	0	0	0	0	0	0	0	0	0	0	0	0	0	0	0	0	0	0	0	0	0	0	0	0	0	0	0	0	0	0	0	0	0	0	0	0	0	0	0	0	0	0	0	0	0	0	0	0	0	0	0	0	0	0	0	0	0	0	0	0	0	0	0	0	0	0	0	0	0	1	0	0	1	0	0	0	0	0	0	0	0	0	0	1	0	0	0	0	0	0	0	0	0	0	0	0	0	0	0	0	0	0	0	0	0	0	0	0	0	0	0	0	0	0	0	0	0	0	0	0	0	0	0	0	0	0	0	0	0	0	0	0	0	0	0	0	0	0	0	0	0	0	0	0	0	0	0	0	0	0	0	0	0	0	0	0	0	0	0	0	0	0	0	0	0	0	0	0	0	0	0	0	0	0	0	0	0	0	0	0	0	0	0	0	0	0	0	0	0	0	0	0	0	0	0	0	0	0	0	0	0	0	0	0	0	0	0	0	0	0	0	0	0	0	0	0	0	0	0	0	0	0	0	0	0	0	0	0	0	0	0	0	0	0	0	0	0	0	0	0	0	0	0	0	0	0	0	0	0	0	0	0	0	0	0	0	0	0	0	0	0	0	0	0	0	0	0	0	0	0	0	0	0	0	0	0	0	0	0	0	0	0	0	0	0	0	0	0	0	0	0	0	0	0	0	0	0	0	0	0	0	0	0	0	0	0	0	0	0	0	0	0	0	0	0	0	0	0	0	0	0	0	0	0	0	0	0	0	0	0	0	0	0	0	0	0	0	0	0	0	1	0	0	0	0	0	0	0	0	0	0	0	0	0	0	0	0	0	0	0	0	0	0	0	0	0	0	0	0	0	0	0	0	0	0	0	0	0	0	0	0	0	0	0	0	0	0	0	0	0	0	0	0	0	0	0	0	0	0	0	0	0	0	0	0	0	0	0	0	1	0	0	0	0	0	0	0	0	0	0	0	0	0	0	0	0	0	0	0	0	0	0	0	0	0	0	0	0	0	0	0	0	0	0	0	0	0	0	0	0	0	0	0	0	0	0	0	0	0	0	0	0	0	0	0	0	0	0	0	0	0	0	0	0	0	0	0	0	0	0	0	0	0	0	0	0	0	0	0	0	0	0	0	0	0	0	0	0	0	0	0	0	0	0	0	0	0	0	0	0	0	0	0	0	0	0	0	0	0	0	0	0	0	0	0	0	0	0	0	0	0	0	0	0	0	0	0	0	0	0	0	0	0	0	0	0	0	0	0	0	0	0	0	0	0	0	0	0	0	0	0	0	0	0	0	0	0	0	0	0	0	0	0	0	0	0	0	0	0	0	0	0	0	0	0	0	0	0	0	0	0	0	0	0	0	0	0	0	0	0	0	0	0	0	0	0	0	0	0	0	0	0	0	0	0	0	0	0	0	0	0	0	0	0	0	0	0	0	0	0	0	0	0	0	0	0	0	0	0	0	0	0	0	0	0	0	0	0	0	0	0	0	0	0	0	0	0	0	0	0	0	0	0	0	0	0	0	0	0	0	0	0	0	0	0	0	0	0	0	0	0	0	0	0	0	0	0	0	0	0	0	0	0	0	0	0	0	0	0	0	0	0	0	0	0	0	0	0	0	0	0	0	0	0	0	0	0	0	0	0	0	0	0	0	0	0	0	0	0	0	0	0	0	0	0	0	0	0	0	0	0	0	0	0	0	0	0	0	0	0	0	0	0	0	0	0	0	0	0	0	0	0	0	0	0	0	0	0	0	0	0	0	0	0	0	0	0	0	0	0	0	0	0	0	0	0	0	0	0	0	0	0	0	0	0	0	0	0	0	1	0	0	0	0	0	0	0	0	0	0	0	0	0	0	0	0	0	0	0	0	0	0	0	0	0	0	0	0	0	0	0	0	0	0	0	0	0	0	0	0	0	0	0	0	0	0	0	0	0	0	0	0	0	0	0	0	0	0	1	0	0	0	0	0	0	0	0	0	0	0	0	0	0	0	0	0	0	0	0	0	0	0	0	0	0	0	0	0	0	0	0	0	0	0	0	0	0	0	0	0	0	0	0	0	0	0	0	0	0	0	0	0	0	0	0	0	0	0	0	0	0	0	0	0	0	0	0	0	0	1	0	0	0	0	0	0	0	0	0	0	0	0	0	0	0	0	0	0	0	0	0	0	0	0	0	0	0	0	0	0	0	0	0	0	0	0	0	0	0	0	0	0	0	0	0	0	0	0	0	0	0	0	0	0	0	0	0	0	0	0	0	0	0	0	0	0	0	0	0	0	0	0	0	0	0	0	0	0	0	0	0	0	0	0	0	0	0	0	0	0	0	0	0	0	0	0	0	0	0	0	0	0	0	0	0	0	0	0	0	0	0	0	0	0	0	0	0	0	0	0	0	0	0	0	0	0	0	0	0	0	0	0	0	0	0	0	0	0	0	0	0	0	0	0	0	0	0	0	0	1	0	0	0	0	0	0	0	0	0	0	0	0	0	0	0	0	0	0	0	0	0	0	0	0	0	0	0	0	0	0	0	0	0	0	0	0	0	0	0	0	0	0	0	0	0	0	0	0	0	0	0	0	0	0	0	0	0	0	0	0	0	0	0	0	1	0	0	0	0	0	0	0	0	0	0	0	0	0	0	0	0	0	0	0	0	0	0	0	0	0	0	0	0	0	0	0	1	0	0	0	0	0	0	0	0	0	0	0	0	0	0	0	0	0	0	0	0	0	0	0	0	0	0	0	0	0	0	0	0	0	0	0	0	0	0	0	0	0	0	0	0	0	0	0	0	0	0	0	0	0	0	0	0	0	0	0	0	0	0	0	0	0	0	0	0	0	1	0	0	0	0	0	0	0	0	0	0	0	0	0	0	0	0	0	0	0	0	0	1	0	0	0	0	0	0	0	0	0	0	0	0	0	0	0	0	0	0	0	0	1	0	0	0	0	0	0	0	0	0	0	0	0	0	0	0	0	0	0	0	0	0	0	0	0	0	0	0	0	0	0	0	0	0	0	0	0	0	0	0	0	0	0	0	0	0	0	0	0	0	0	0	0	0	0	0	0	0	0	0	0	0	0	0	0	0	0	0	0	0	0	0	0	0	0	0	0	0	0	0	0	0	0	0	0	0	0	0	0	0	0	0	0	0	0	0	0	0	0	0	0	0	0	0	0	0	0	0	0	0	0	0	0	0	0	0	0	0	0	0	0	0	0	0	0	0	0	0	0	0	0	0	0	0	0	0	0	0	0	0	0	0	0	0	0	0	0	0	0	0	0	0	0	0	0	0	0	0	0	0	0	0	0	0	0	0	0	0	0	0	0	0	0	0	0	0	0	0	0	0	0	0	0	0	0	0	0	0	0	0	0	0	0	0	0	0	0	0	0	0	0	0	0	0	0	0	0	0	0	0	0	0	0	0	0	0	0	0	0	0	0	0	0	0	0	0	0	0	0	0	0	0	0	0	0	0	0	0	0	0	0	0	0	0	0	0	0	0	0	0	0	0	0	0	0	3	0	0	0	0	0	0	0	0	0	0	0	0	0	0	0	0	0	0	0	0	0	0	0	0	0	1	0	0	0	0	0	0	0	0	0	0	0	0	0	0	0	0	0	0	0	0	0	0	0	0	0	0	0	0	0	0	0	0	0	0	0	0	0	0	0	0	1	0	0	0	0	0	0	0	0	0	0	0	0	0	0	0	0	0	0	0	0	0	0	0	0	0	0	0	0	0	0	0	0	0	0	0	0	0	0	0	0	0	0	0	0	0	0	0	0	0	0	0	0	0	0	0	0	0	0	0	0	0	0	0	0	0	0	0	0	0	0	0	0	0	0	0	0	0	0	0	0	0	0	0	0	0	0	0	0	0	0	0	0	0	0	0	0	0	0	0	0	0	0	0	0	0	0	0	0	0	0	0	0	0	0	0	0	0	0	0	0	0	0	0	0	0	0	0	0	0	0	0	0	0	0	0	0	1	0	0	0	0	0	0	0	0	0	0	0	0	0	0	0	0	0	0	0	0	0	0	0	0	0	0	0	0	0	0	0	0	0	0	0	0	0	0	0	0	0	0	0	0	0	0	0	0	0	0	0	0	0	0	0	0	0	0	0	0	0	0	0	0	0	0	0	0	0	0	0	0	0	0	0	0	0	0	0	0	0	0	0	0	0	0	0	0	0	0	0	0	0	0	0	0	0	0	0	0	0	0	0	0	0	0	0	0	0	0	0	0	0	0	0	0	0	0	0	1	0	0	0	0	0	0	0	0	0	0	0	0	0	0	0	0	0	0	0	0	0	0	0	0	0	0	0	0	0	0	0	0	0	0	0	0	0	0	0	0	0	0	0	0	0	0	0	0	0	0	0	0	0	0	0	0	0	0	0	0	0	0	0	0	0	0	0	0	0	0	0	0	0	0	0	0	0	0	0	0	0	0	0	0	0	0	0	0	0	0	0	0	0	0	0	0	0	0	0	0	0	0	0	0	1	0	0	0	0	0	0	0	0	0	0	0	0	0	0	0	0	0	0	0	0	0	0	0	0	0	0	0	0	0	0	0	0	0	0	0	0	0	0	0	0	0	0	0	0	0	0	0	0	0	0	0	0	0	0	0	0	0	0	0	0	0	0	0	0	0	0	0	0	0	0	0	0	1	0	0	0	0	0	0	0	0	0	0	0	0	0	0	0	0	0	0	0	0	0	0	0	0	0	0	0	0	0	0	0	0	0	0	0	0	0	0	0	0	0	0	0	0	0	0	0	0	0	0	0	0	0	0	0	0	0	0	0	0	0	0	0	0	0	0	0	0	0	0	0	0	0	1	0	0	0	0	0	0	0	0	0	0	0	0	0	0	0	0	0	0	0	0	0	0	0	0	0	0	0	0	0	1	0	0	0	0	0	0	0	0	0	0	0	0	0	0	0	0	0	0	0	1	0	0	0	0	0	0	0	0	0	0	0	0	0	0	0	0	0	0	0	0	0	0	0	0	0	0	0	0	0	0	0	0	0	0	0	0	0	0	0	0	0	0	0	0	0	0	0	0	0	0	0	0	0	0	0	0	0	0	0	0	0	0	0	0	0	0	0	0	0	0	0	0	0	0	0	0	0	0	0	0	0	0	0	0	0	0	0	0	0	0	0	0	0	0	0	0	0	0	0	0	0	0	0	0	0	0	0	0	0	0	0	0	1	0	0	0	0	0	0	0	0	0	0	0	0	0	0	0	0	0	0	0	0	0	0	0	0	0	0	0	0	0	0	0	0	0	1	0	0	0	0	0	0	0	0	0	0	0	0	0	0	0	0	0	0	0	0	0	0	0	0	0	0	0	0	0	0	0	0	0	0	0	0	0	0	0	0	0	0	0	0	0	0	0	0	0	0	0	0	0	0	0	0	0	0	0	0	0	0	0	0	0	0	0	0	0	0	0	0	0	0	0	0	0	0	0	0	0	0	0	0	0	0	0	0	0	0	0	0	0	0	0	0	0	0	0	0	0	0	0	0	0	0	0	0	0	0	0	0	0	0	0	0	0	0	0	0	0	0	0	0	0	0	0	0	0	0	0	0	0	0	0	0	0	0	0	0	0	0	0	0	0	0	0	0	0	0	0	0	0	0	0	0	0	0	0	0	0	0	0	0	0	0	0	0	0	0	0	0	0	0	0	0	0	0	0	0	0	0	0	0	0	0	0	0	0	0	0	0	0	0	0	0	0	0	0	0	0	0	0	0	0	0	0	0	0	0	0	0	0	0	0	0	0	0	0	0	0	0	0	0	0	0	0	0	0	0	0	0	0	0	0	0	0	0	0	0	0	0	0	0	0	0	0	0	0	0	0	0	0	0	0	0	0	0	0	0	0	0	0	0	0	0	0	0	0	0	0	0	0	0	0	0	0	0	0	0	0	0	0	0	0	0	0	0	0	0	0	0	0	0	0	0	0	0	0	0	0	0	1	0	0	0	0	0	0	0	0	0	0	0	0	0	0	0	0	0	0	0	0	0	0	0	0	0	0	0	0	0	0	0	0	0	0	0	0	0	0	0	0	0	0	0	0	0	0	0	0	0	0	0	0	0	0	0	0	0	0	0	0	0	0	0	0	0	0	0	0	0	0	0	0	0	0	0	0	0	0	0	0	0	0	0	0	0	0	0	0	0	0	0	0	0	0	0	0	0	0	0	0	0	0	0	0	0	0	0	0	0	0	0	0	0	0	0	0	0	0	0	0	0	0	0	0	0	0	0	0	0	0	0	0	0	0	0	0	0	0	0	0	0	0	0	0	0	0	0	0	0	0	0	0	0	0	0	0	0	0	0	0	0	0	0	0	0	0	0	0	0	0	0	0	0	0	0	0	0	0	0	0	0	0	0	0	0	0	0	0	0	0	0	0	0	0	0	0	0	0	0	0	0	0	0	0	0	0	0	0	1	0	0	0	0	0	0	0	0	0	0	0	0	0	0	0	0	0	0	0	0	0	0	0	0	0	0	0	0	0	0	0	0	0	0	0	0	0	0	0	0	0	0	0	0	0	0	0	0	0	0	0	0	0	0	0	0	0	1	0	0	0	0	1	0	0	0	0	0	0	0	0	0	0	0	0	0	0	0	0	0	0	0	0	0	0	0	0	0	0	0	0	0	0	0	0	0	0	0	0	0	0	0	0	0	0	0	0	0	0	0	0	0	0	0	0	0	0	0	0	0	0	0	0	0	0	0	0	0	0	0	0	0	0	0	0	0	0	0	0	0	0	0	0	0	0	0	0	0	0	0	0	0	0	0	0	0	0	0	0	0	0	0	0	0	0	0	0	0	0	0	0	0	0	0	0	0	0	0	0	0	0	0	0	0	0	0	0	0	0	0	0	1	0	0	0	0	0	0	0	0	0	0	0	0	0	0	0	0	0	0	0	0	0	0	0	0	0	0	0	0	0	0	0	0	0	0	0	0	0	0	0	0	0	0	0	0	0	0	0	0	0	0	0	0	0	0	0	0	0	0	0	0	0	0	0	0	0	0	0	0	0	0	0	0	0	0	0	0	0	0	0	0	0	0	0	0	0	0	0	0	0	0	0	0	0	0	0	0	0	0	0	0	0	0	0	0	0	0	0	0	0	0	0	0	0	0	0	1	0	0	0	0	0	0	0	0	0	0	0	0	0	0	0	0	0	0	0	0	0	0	0	0	0	0	0	0	0	0	0	1	0	0	0	0	0	0	0	0	0	0	0	0	0	0	0	0	0	0	0	0	0	0	0	0	0	0	0	0	0	0	0	0	0	0	0	0	0	0	0	0	0	0	0	0	0	0	0	0	0	0	0	0	0	0	0	0	0	0	0	0	0	0	0	0	0	0	0	0	0	0	0	0	0	0	0	0	0	0	0	0	0	0	0	0	0	0	0	0	0	0	0	0	0	0	0	0	0	0	0	0	0	0	0	0	0	0	0	0	0	0	0	0	0	0	0	0	0	0	0	0	0	0	0	0	0	0	0	0	0	0	0	0	0	0	0	0	0	0	0	0	0	0	0	0	0	0	0	0	0	0	0	0	0	0	0	0	0	0	0	0	0	0	0	0	0	0	0	0	0	0	0	0	0	0	0	0	0	0	0	0	0	0	0	0	0	0	0	0	0	0	0	0	0	0	0	0	0	0	0	0	0	0	0	0	0	0	0	0	0	0	0	0	0	0	0	0	0	0	0	0	0	0	0	0	0	0	0	0	0	0	0	0	0	0	0	0	0	0	0	0	0	0	0	0	0	0	0	0	0	0	0	0	0	0	0	0	0	0	0	0	0	1	0	0	0	0	0	0	0	0	0	0	0	0	0	0	0	0	0	0	0	0	0	0	0	0	0	0	0	0	0	0	0	0	0	0	0	0	0	1	0	0	0	0	0	0	0	0	0	0	0	0	0	0	0	0	0	0	0	0	0	0	0	0	0	0	0	0	0	0	0	0	0	0	0	0	0	0	0	0	0	0	0	0	0	0	0	0	0	0	0	0	0	0	0	0	0	0	0	0	0	0	0	0	0	0	0	0	0	0	0	0	0	0	0	0	0	0	0	0	0	0	0	0	0	0	0	0	0	0	0	0	0	0	0	0	0	0	0	0	0	0	1	0	0	0	0	0	0	0	0	0	0	0	0	0	0	0	0	0	0	0	0	0	0	0	0	0	0	0	0	0	0	0	0	0	0	0	0	0	0	0	0	0	0	0	0	0	0	0	0	0	0	0	0	0	0	0	0	0	0	0	0	0	0	0	0	0	0	0	0	0	0	0	0	0	0	0	0	0	0	0	0	0	0	0	0	0	0	0	0	0	0	0	0	0	0	0	0	0	0	0	0	0	0	0	0	0	0	0	0	0	0	0	0	0	0	0	0	0	0	0	0	0	0	0	0	0	0	0	0	0	0	0	0	0	0	0	0	0	0	0	0	0	0	0	0	0	0	0	0	0	0	0	0	0	0	0	0	0	0	0	0	0	0	0	0	0	0	0	0	0	0	0	0	0	0	0	0	0	0	0	0	0	0	0	0	0	0	0	0	0	0	0	0	0	0	0	0	0	0	0	0	0	0	0	0	0	0	0	0	0	0	0	0	0	0	0	0	0	0	0	0	0	0	0	0	0	0	0	0	0	0	0	0	0	0	0	0	0	0	0	0	0	0	0	0	0	0	0	0	0	0	0	0	0	0	0	0	0	0	0	0	0	0	0	0	0	0	0	0	0	0	0	0	0	0	0	0	0	0	0	0	0	0	0	0	0	0	0	0	0	0	0	0	0	0	1	0	0	0	0	0	0	0	0	0	0	0	0	0	0	0	0	0	0	0	0	0	0	0	0	0	0	0	0	0	0	0	0	0	0	0	0	0	0	0	0	0	0	0	0	0	0	0	0	0	0	0	0	0	0	0	0	0	0	0	0	0	0	0	0	0	0	0	0	0	0	0	0	0	0	0	0	0	0	0	0	0	0	0	0	0	0	0	0	0	0	0	0	0	0	0	0	0	0	0	0	0	0	0	0	0	0	0	0	0	0	0	0	0	0	0	0	0	0	2	0	0	0	0	0	0	0	0	0	0	0	0	0	0	0	0	0	0	0	0	0	0	0	0	0	0	0	0	0	0	0	0	0	0	0	0	0	0	0	0	0	0	0	0	0	0	0	0	0	0	0	0	0	0	0	0	0	0	0	0	0	0	0	0	0	0	0	0	0	0	0	0	0	0	0	0	0	0	0	0	0	0	0	0	0	0	0	0	0	0	0	1	0	0	0	0	0	0	0	0	0	0	0	0	0	0	0	0	0	0	0	0	0	0	0	0	0	0	0	0	0	0	0	0	0	0	0	0	0	0	0	0	0	0	0	0	0	0	0	0	0	0	0	0	0	0	0	0	0	0	0	0	0	0	0	0	0	0	0	0	0	0	0	0	0	0	0	0	0	0	0	0	0	0	0	0	0	0	0	0	0	0	0	0	0	0	0	0	0	0	0	0	0	0	0	0	0	0	0	0	0	0	0	0	0	0	0	0	0	0	0	0	0	0	0	0	0	0	0	0	0	0	0	0	0	0	0	0	0	0	0	0	0	0	0	0	0	0	0	0	0	0	0	0	0	0	0	0	0	1	0	0	0	0	0	0	0	0	0	0	0	1	0	0	0	0	0	0	0	0	0	0	0	0	0	0	0	0	0	0	0	0	0	0	0	0	0	0	0	0	0	0	0	0	0	0	0	0	0	0	0	0	0	0	0	0	1	0	0	0	0	0	0	0	0	0	0	0	0	0	0	0	0	0	0	0	0	0	0	0	0	0	0	0	0	0	0	0	0	0	0	0	0	0	0	0	0	0	0	0	0	0	0	0	0	0	0	0	0	0	0	0	0	0	0	0	0	0	0	0	0	0	0	0	0	0	0	0	0	0	0	0	0	0	0	0	0	0	0	0	0	0	0	0	0	0	0	0	0	0	0	0	0	0	0	0	0	0	0	0	0	0	0	0	0	0	0	0	0	0	0	0	0	0	0	0	0	0	0	0	0	0	0	0	0	0	0	0	0	0	0	0	0	0	0	0	0	0	0	0	0	0	0	0	0	0	0	0	0	0	0	0	0	0	0	0	0	0	0	0	0	0	0	0	0	0	0	0	0	0	0	0	0	0	0	0	0	0	0	0	0	0	1	0	0	0	0	0	0	0	0	0	0	0	0	0	0	0	0	0	0	0	0	0	0	0	0	1	0	0	0	0	0	3	0	0	0	0	0	0	0	0	0	1	0	0	0	0	0	0	0	0	0	0	0	0	0	0	0	0	0	0	0	0	0	0	0	0	0	0	0	0	0	0	0	0	0	0	0	0	0	0	0	1	0	0	0	0	0	0	0	0	0	0	0	0	0	0	0	0	0	0	0	0	0	0	0	0	0	0	0	0	0	0	0	0	0	0	0	0	0	0	0	0	0	0	0	0	0	0	0	0	0	0	0	0	0	0	0	0	0	0	0	0	0	0	0	0	0	0	0	0	0	0	0	0	0	0	0	0	0	0	0	0	0	0	0	0	0	0	0	0	0	0	0	0	0	0	0	0	0	0	0	0	0	0	0	0	0	0	0	0	0	0	0	0	0	0	0	0	0	0	0	0	0	0	0	0	0	0	0	0	0	0	0	0	0	0	0	0	0	0	0	0	0	0	0	0	0	0	0	0	0	0	0	0	0	0	0	0	0	0	0	0	0	0	0	0	0	0	0	0	0	0	0	0	0	0	0	0	0	0	0	0	0	0	0	0	0	0	0	0	0	0	0	0	0	0	0	0	0	0	0	0	0	0	0	0	0	0	0	0	0	0	0	0	0	0	0	0	0	0	0	0	0	0	0	0	0	0	0	0	0	0	0	0	0	0	0	0	0	0	0	0	0	0	0	0	0	0	0	0	0	0	0	0	0	0	0	0	0	0	0	0	0	0	0	0	0	0	0	0	0	0	0	0	0	0	0	0	0	0	0	0	0	0	0	0	0	0	0	0	0	0	0	1	0	0	0	0	0	0	0	0	0	0	0	0	0	0	0	0	0	0	0	0	0	0	0	0	0	0	0	0	0	0	0	0	0	0	0	0	0	0	0	0	0	0	0	0	0	0	0	0	0	0	0	0	0	0	0	0	0	0	0	0	0	0	0	0	0	0	0	0	0	0	0	0	0	0	0	0	0	0	0	0	0	0	0	0	0	0	0	0	0	0	0	0	0	0	0	0	0	0	0	0	0	0	0	1	0	0	0	0	0	0	0	0	0	0	0	0	0	0	0	0	0	0	0	0	0	0	0	0	0	0	0	0	0	0	0	0	0	0	0	0	0	0	0	0	0	0	0	0	0	0	0	0	0	0	0	0	0	0	0	0	0	0	0	0	0	0	0	0	0	0	0	0	0	0	0	0	0	0	0	0	0	0	0	0	0	0	0	0	0	0	0	0	0	0	1	0	0	0	0	0	0	0	0	0	0	0	0	0	0	0	0	0	0	0	1	0	0	0	0	0	0	0	1	0	0	0	0	0	0	0	0	0	0	0	0	0	0	0	0	0	0	0	0	0	0	0	0	0	0	0	0	0	0	0	0	0	0	0	0	0	0	0	0	0	0	0	0	0	0	0	0	0	0	0	0	0	0	0	0	0	0	0	0	0	0	0	0	0	0	0	0	0	0	0	0	0	0	0	0	0	0	0	0	0	0	0	0	1	0	0	0	0	0	0	0	0	0	0	0	0	0	0	0	0	0	0	0	0	0	0	0	0	0	0	0	0	0	0	0	0	0	0	0	0	0	0	0	0	0	0	0	0	0	0	0	0	0	0	0	0	0	0	0	0	0	0	0	0	0	0	0	0	0	0	0	0	0	0	0	0	0	0	0	0	0	0	0	0	0	0	0	0	0	0	0	0	0	0	0	0	0	0	0	0	0	0	0	0	0	0	0	0	0	0	0	0	0	0	0	0	0	0	0	0	0	0	0	0	0	0	0	0	0	0	0	0	0	0	0	0	0	0	0	0	0	0	0	0	0	0	0	0	0	0	0	0	0	0	0	0	0	0	0	0	0	0	1	0	0	0	0	0	0	0	0	0	0	0	0	0	0	0	0	0	0	0	0	0	0	0	0	0	0	0	0	0	0	0	0	0	0	0	0	0	0	0	0	0	0	0	0	0	0	0	0	0	0	0	0	0	0	0	0	0	0	0	0	0	0	0	0	0	0	0	0	0	0	0	0	0	0	0	0	0	0	0	0	0	0	0	0	0	0	0	0	0	0	0	0	0	1	0	0	0	0	0	0	0	0	0	0	0	0	0	0	0	0	0	0	0	0	0	0	0	0	0	0	1	0	0	0	0	0	0	0	0	0	0	0	0	0	0	0	0	0	0	0	0	0	0	0	0	0	0	0	0	0	0	0	0	0	0	0	0	0	0	0	0	0	0	0	0	0	0	0	0	0	0	0	0	0	0	0	0	0	0	0	0	0	0	0	0	0	0	0	0	0	0	0	0	0	0	0	0	0	0	0	0	0	0	0	0	0	0	0	0	0	0	0	0	0	0	0	0	0	0	0	0	1	0	0	0	0	0	0	0	0	0	0	0	0	0	0	0	0	0	0	0	0	0	0	0	0	0	0	0	0	0	0	0	0	0	0	0	0	0	0	0	0	0	0	0	0	0	0	0	0	0	0	0	0	0	0	0	1	0	0	0	0	0	0	0	0	0	0	0	0	0	0	0	0	0	0	0	0	0	0	0	0	0	0	0	0	0	0	0	0	0	0	0	0	0	0	0	0	0	0	0	0	0	0	0	0	0	0	0	0	0	0	0	0	0	0	0	0	0	0	0	0	0	0	0	0	0	0	0	0	0	0	0	0	0	0	0	0	0	0	0	0	0	0	0	0	0	0	0	0	0	0	0	0	0	0	0	0	0	0	0	0	0	0	0	0	0	0	0	0	0	0	0	0	0	0	0	0	0	0	0	0	0	0	0	0	0	0	0	0	0	0	0	0	0	0	0	0	0	0	0	0	0	0	0	0	0	0	0	0	0	0	0	0	0	0	0	0	0	0	0	0	0	0	0	0	0	0	0	0	0	0	0	0	0	0	0	0	0	0	0	0	0	0	0	0	0	0	0	0	0	0	0	0	0	0	0	0	0	0	0	0	0	0	0	0	0	0	0	0	0	0	0	0	0	0	0	0	0	0	0	0	0	0	0	0	0	0	0	0	0	0	0	0	0	0	0	0	0	0	0	0	0	0	0	0	0	0	0	0	0	0	0	0	0	0	0	0	0	0	0	0	0	0	0	0	0	0	0	1	0	0	0	0	0	0	0	0	0	0	0	0	0	0	0	0	0	0	0	0	0	0	0	0	0	0	0	0	0	0	0	0	0	0	0	0	0	0	0	0	0	0	0	0	0	0	0	0	0	0	0	0	0	1	0	0	0	0	0	0	0	0	0	0	1	0	0	0	0	0	0	0	0	0	0	0	0	0	0	0	0	0	0	0	0	0	0	0	0	0	0	0	0	0	0	0	0	0	0	0	0	0	0	0	0	0	0	0	0	0	0	0	0	0	0	0	0	0	0	0	0	0	0	0	0	0	0	0	0	0	0	0	0	0	0	0	0	0	0	0	0	0	0	0	0	0	0	0	0	0	0	0	0	0	0	0	0	0	0	0	0	0	0	0	0	0	0	0	0	0	0	0	0	0	0	0	0	0	0	0	0	0	0	0	0	0	0	0	0	0	0	0	0	0	0	0	0	0	0	0	0	0	0	0	0	0	0	0	0	0	0	0	0	0	0	0	0	0	0	0	0	0	0	0	0	0	0	0	0	0	0	0	0	0	0	0	0	0	0	0	0	0	0	0	1	0	0	0	0	0	0	0	0	0	0	0	0	0	0	0	0	0	0	0	0	0	0	1	0	0	0	0	0	0	0	0	0	0	0	0	0	0	0	0	0	0	0	0	0	0	0	0	0	0	0	0	0	0	0	0	0	0	0	0	0	0	0	0	0	0	0	0	0	0	0	0	0	0	0	0	0	0	0	0	0	0	0	0	0	0	0	0	0	0	0	0	0	0	0	0	0	0	0	0	0	0	0	0	0	0	0	0	0	0	0	0	0	0	0	0	0	0	0	0	0	0	0	0	0	0	0	0	0	0	0	0	0	0	0	0	0	0	0	0	0	0	0	0	0	0	0	0	0	0	0	0	0	0	0	0	0	0	0	0	0	0	0	0	0	0	0	0	0	0	0	0	0	0	0	0	0	0	0	0	0	0	0	0	0	0	0	0	0	0	0	0	0	0	0	0	0	0	0	0	0	0	0	0	0	0	0	0	0	0	0	0	0	0	0	0	0	0	0	0	0	0	0	0	0	0	0	0	0	0	0	0	0	0	0	0	0	0	0	0	0	0	0	0	0	0	0	0	0	0	0	0	0	0	0	0	0	0	0	0	0	0	0	0	0	0	0	0	0	0	0	0	0	0	0	0	0	0	0	0	0	0	0	0	0	0	0	0	0	0	0	0	0	0	0	0	0	0	0	0	0	0	0	0	0	0	0	0	0	0	0	0	0	0	0	0	0	0	0	0	0	0	0	0	0	0	0	0	0	0	0	0	0	0	0	0	0	0	0	0	0	0	0	0	0	0	0	0	0	0	0	0	0	0	0	0	0	1	0	0	0	0	0	0	0	1	0	0	0	0	0	0	0	0	0	0	0	0	0	0	0	0	0	0	0	0	0	0	0	0	0	0	0	0	0	0	0	0	0	0	0	0	0	0	0	0	0	0	0	0	0	0	0	0	0	0	0	0	0	0	0	0	0	0	0	0	0	0	0	0	0	0	0	0	0	0	0	0	0	0	0	0	0	0	0	0	0	0	0	0	0	0	0	0	0	0	0	0	0	0	0	0	0	0	0	0	0	0	0	0	0	0	0	0	0	0	0	0	0	0	0	0	0	0	0	0	0	0	0	0	0	0	0	0	0	0	0	0	0	0	0	0	0	0	0	0	0	0	0	0	0	0	0	0	0	0	0	0	0	0	0	0	0	0	0	0	0	0	0	0	0	0	0	0	0	0	0	0	0	0	0	0	0	0	0	0	0	0	0	0	0	0	0	0	0	0	0	0	0	0	0	0	0	0	0	0	0	0	0	0	0	0	0	0	0	1	0	0	0	0	0	0	0	0	0	0	0	0	0	1	0	0	0	0	0	0	0	0	0	0	0	0	0	0	0	0	0	0	0	0	0	0	0	0	0	0	0	0	0	0	0	0	0	0	0	0	0	0	0	0	0	0	0	0	0	0	0	0	0	0	0	0	0	0	0	0	0	0	0	0	0	0	0	0	0	0	0	0	0	0	0	0	0	0	0	0	0	0	0	0	0	0	0	0	0	1	0	0	0	0	0	0	0	0	0	0	0	0	0	0	0	0	0	0	0	0	0	0	0	0	0	0	0	0	0	0	0	0	0	0	0	0	0	0	0	0	0	0	1	0	0	0	0	0	0	0	0	0	0	0	0	0	0	0	0	0	0	0	0	0	0	0	0	0	0	0	0	0	0	0	0	0	0	0	0	0	0	0	0	0	0	0	0	0	0	0	0	0	0	0	0	0	0	0	0	0	0	0	0	0	0	0	0	0	0	0	0	0	0	0	0	0	0	0	0	0	0	0	0	0	1	0	0	0	0	0	0	0	0	0	0	0	0	0	0	0	0	0	0	0	0	0	0	0	0	0	0	0	0	0	0	0	0	0	0	0	0	0	0	0	0	0	0	0	0	0	0	0	0	0	0	0	0	0	0	0	0	0	0	0	0	0	0	0	0	0	0	0	0	0	0	0	0	0	0	0	0	0	0	0	0	1	0	0	0	0	0	0	0	0	0	0	0	0	0	0	0	0	0	0	0	0	0	0	0	0	0	0	0	0	0	0	0	0	0	0	0	0	0	0	0	0	0	0	0	0	0	0	0	0	0	0	0	0	0	0	0	0	0	0	0	1	0	0	0	0	0	0	0	0	0	0	0	0	0	0	0	0	0	0	0	0	0	0	1	0	0	0	0	0	0	0	0	0	0	0	0	0	1	0	0	0	0	0	0	0	0	0	0	0	0	0	0	0	0	0	0	0	0	0	0	0	0	0	0	0	0	0	0	0	0	0	0	0	0	0	0	0	0	0	0	0	0	0	0	0	0	0	0	0	0	0	0	0	0	0	0	0	0	0	0	0	0	0	0	0	0	0	0	0	0	0	0	0	0	0	0	0	0	0	0	0	0	0	0	0	0	0	0	1	0	0	0	0	0	0	0	0	0	0	0	0	0	0	0	0	0	0	0	0	0	0	0	0	0	0	0	0	0	0	0	0	0	0	0	0	0	0	0	0	0	0	0	0	0	0	0	0	0	0	0	0	0	0	0	0	0	0	0	0	0	0	0	0	0	0	0	0	0	0	0	0	0	0	0	0	0	0	1	0	0	0	0	0	0	0	0	0	0	0	0	0	0	0	1	0	0	0	0	0	0	0	0	0	0	0	0	0	0	0	0	0	0	0	0	0	0	0	0	0	0	0	0	0	0	0	0	0	0	0	0	0	0	0	0	0	0	0	0	0	0	0	0	0	0	0	0	0	0	0	0	0	0	0	0	0	0	0	0	0	0	0	0	0	0	0	0	0	0	0	0	0	0	0	0	1	0	0	0	0	0	0	0	0	0	0	0	0	0	0	0	0	0	0	0	0	0	0	0	0	0	0	0	0	0	0	0	0	0	0	0	0	0	0	0	0	0	0	0	0	0	0	0	0	0	0	0	0	0	0	0	0	0	0	0	0	0	0	0	0	0	0	0	0	0	0	0	0	0	0	0	0	0	0	0	0	0	0	0	0	0	0	0	0	0	0	0	0	0	0	0	0	0	0	0	0	0	0	0	0	0	0	0	0	0	0	0	0	0	0	0	0	0	0	0	0	0	0	0	0	0	0	0	0	0	0	0	0	0	0	0	0	0	0	0	0	0	0	0	0	0	0	0	0	0	0	0	0	0	0	0	0	0	0	0	0	0	0	0	0	0	0	0	0	0	0	0	0	0	0	0	0	0	0	0	0	0	0	0	0	0	0	0	0	0	0	0	0	0	0	0	0	0	0	0	0	0	0	0	0	0	0	0	0	0	0	0	0	0	0	0	0	0	0	0	0	0	0	0	0	0	0	0	0	0	0	0	0	0	0	0	0	0	0	0	0	0	0	0	0	0	0	0	0	0	0	0	0	0	0	0	0	0	0	0	0	0	0	0	0	0	0	0	0	0	0	0	0	0	0	0	0	0	0	0	0	0	0	0	0	0	0	0	0	0	0	0	0	0	0	0	0	0	0	0	0	0	0	0	0	0	0	0	0	0	0	0	0	0	0	0	0	0	0	0	0	0	0	0	0	0	0	0	0	0	0	0	0	0	0	0	0	0	0	0	0	0	0	0	0	0	0	0	0	0	0	0	0	0	0	0	0	0	0	0	0	0	0	0	0	0	0	0	0	0	0	0	0	0	0	0	0	0	0	0	0	0	0	0	0	0	0	0	0	0	0	0	0	0	0	0	0	0	0	0	0	0	0	0	0	0	0	0	0	0	0	0	0	0	0	0	0	0	0	0	0	0	0	0	0	0	0	0	0	0	0	0	0	0	0	0	0	0	0	0	0	0	0	0	0	0	0	0	0	0	0	0	0	0	0	0	0	0	0	0	0	0	0	0	0	0	0	0	0	0	0	0	0	0	0	0	0	0	0	0	0	0	0	0	0	0	0	0	0	0	0	0	0	0	0	0	0	0	0	0	0	0	0	0	0	0	0	0	0	0	0	0	0	0	0	0	0	0	0	0	0	0	0	0	0	1	0	0	0	0	0	0	0	0	0	0	0	0	0	0	0	0	0	0	0	0	0	0	0	0	0	0	0	0	0	0	0	0	0	0	0	0	0	0	0	0	0	0	0	0	0	0	0	0	0	0	0	0	0	0	0	0	0	0	0	0	0	0	0	0	0	0	0	0	0	0	0	0	0	0	0	0	0	0	0	0	0	0	0	0	0	0	0	0	0	0	0	0	0	0	0	0	0	0	0	0	0	0	0	0	0	0	0	0	0	0	0	0	0	0	0	0	0	0	1	0	0	0	0	0	0	0	0	0	0	0	0	0	0	0	0	0	0	0	0	0	0	0	0	0	0	0	0	0	0	0	0	0	0	0	0	0	0	0	0	0	0	0	0	0	0	0	0	0	0	0	0	0	0	0	0	0	0	0	0	0	0	0	0	0	0	0	0	0	0	0	0	0	0	0	0	0	0	0	0	0	0	0	0	2	0	0	0	0	0	0	0	0	0	0	0	0	0	1	0	0	0	0	0	0	0	0	0	0	0	0	0	0	0	0	0	0	0	0	0	0	0	2	0	0	0	0	0	0	0	0	0	0	0	0	0	0	0	0	0	0	0	0	0	0	0	0	0	0	0	0	0	0	0	0	0	0	0	0	0	0	0	0	0	0	0	0	0	0	0	0	0	0	0	0	0	0	0	0	0	0	0	0	0	0	0	0	0	0	0	0	0	0	0	0	0	0	0	0	0	0	0	0	0	0	0	0	0	0	0	0	0	0	0	0	0	0	0	0	0	0	0	0	0	0	0	0	0	0	0	0	1	0	0	0	0	0	0	0	0	0	0	0	0	0	0	0	0	0	0	0	0	0	0	0	0	0	0	0	0	0	0	0	0	0	0	0	1	0	0	0	0	0	0	0	0	0	0	0	0	0	0	0	0	0	0	0	0	0	0	0	0	0	0	0	0	0	0	0	0	0	0	0	0	0	0	0	0	0	0	0	0	0	0	0	0	0	0	0	0	0	0	0	0	0	0	0	0	0	0	0	0	0	0	0	0	0	0	0	0	0	0	0	0	0	0	0	0	0	0	0	0	0	0	0	0	0	0	0	0	0	0	0	0	0	0	0	0	0	0	0	0	0	0	0	0	0	0	0	0	0	0	0	0	0	0	0	0	0	0	0	0	0	0	0	0	0	0	0	0	0	0	0	0	0	0	0	0	0	0	0	0	0	0	0	0	0	0	0	0	0	0	0	0	0	0	0	0	0	0	0	0	0	0	0	0	0	0	0	0	0	0	0	0	0	0	0	0	0	0	0	0	0	0	0	0	0	0	1	0	0	0	0	0	1	0	0	0	0	0	0	0	0	0	0	0	0
Root; amoA	0	0	0	0	0	0	0	0	0	0	0	0	0	0	0	0	0	0	0	0	0	0	0	0	0	0	0	0	0	0	0	0	0	0	0	0	0	0	0	0	0	0	0	1	0	0	0	0	0	0	0	0	0	0	0	0	0	0	0	0	0	0	0	0	0	0	0	0	0	0	0	0	0	0	0	0	0	0	0	0	0	0	2	0	0	0	0	0	0	0	0	0	0	0	0	0	0	0	0	0	0	0	0	0	0	0	0	0	0	0	0	0	0	0	0	0	0	0	0	0	0	0	0	0	0	0	0	0	0	0	0	0	0	0	0	0	0	0	0	0	0	0	0	0	0	0	0	0	0	0	0	0	0	0	0	0	0	0	0	0	0	0	0	0	0	0	0	0	0	0	0	0	0	0	0	0	0	0	0	0	0	0	0	0	0	0	0	0	0	0	0	0	0	0	0	0	0	0	0	0	0	0	0	0	0	0	0	0	0	0	0	0	0	0	0	0	0	0	0	0	0	0	0	0	0	0	0	0	0	0	0	0	0	0	0	0	0	0	0	0	0	0	0	0	0	0	0	0	0	0	0	0	0	0	0	0	0	0	0	0	0	0	0	0	0	0	0	0	0	0	0	0	0	0	0	0	0	0	0	0	0	0	0	0	0	0	0	0	0	0	0	0	0	0	0	0	0	0	0	0	0	0	0	0	1	0	0	0	0	0	0	0	0	0	0	0	0	0	0	0	0	0	0	0	1	0	0	0	0	0	0	0	0	0	0	0	0	0	0	0	0	0	0	0	0	0	0	0	0	0	0	0	0	0	0	0	0	0	0	0	0	0	0	0	0	0	0	0	0	0	0	0	0	0	0	0	0	0	0	0	0	0	0	0	0	0	0	0	0	0	0	0	0	0	0	0	0	0	0	0	0	0	0	0	0	0	0	0	0	0	0	0	0	0	0	0	0	0	0	0	0	0	0	0	0	0	0	0	0	0	0	0	0	0	0	0	0	0	0	0	0	0	0	0	0	0	0	0	0	0	0	0	0	0	0	0	0	0	0	0	0	0	0	0	0	0	0	0	0	0	0	0	0	0	0	0	0	0	0	0	0	0	0	0	1	0	0	0	0	0	0	0	0	0	0	0	0	0	0	0	0	0	0	0	0	0	0	0	0	0	0	0	0	0	0	0	0	0	0	0	0	0	0	0	0	0	0	0	0	0	0	0	0	0	0	0	0	0	0	0	0	0	0	0	0	0	0	0	0	0	0	0	0	0	0	0	0	0	0	0	0	0	0	0	0	0	0	0	1	0	0	0	0	0	2	0	0	0	0	0	0	0	0	0	0	0	0	0	0	0	0	0	0	0	0	0	0	0	0	0	0	0	0	0	0	0	0	0	0	0	0	0	0	0	0	0	0	0	0	0	0	0	0	0	0	0	0	0	0	0	0	0	0	0	0	0	0	0	0	0	0	0	0	0	0	0	0	0	0	0	0	0	0	0	0	0	0	0	0	0	0	0	0	0	0	0	0	0	0	0	0	0	0	0	0	0	0	0	0	0	0	0	0	0	0	0	0	0	0	0	0	0	0	0	0	0	0	0	0	0	0	0	0	0	0	0	0	0	0	0	0	0	0	0	0	0	0	0	0	0	0	0	0	0	0	0	0	0	0	0	0	0	0	1	0	0	0	0	0	0	0	0	0	0	0	0	0	0	0	0	0	0	0	0	0	0	0	0	0	0	0	0	0	0	0	0	0	0	0	0	0	0	0	0	0	0	0	0	0	0	0	0	0	0	0	0	0	0	0	0	0	0	0	0	0	0	0	0	0	0	0	0	0	0	0	0	0	0	0	0	0	0	0	0	0	0	0	0	0	0	0	0	0	0	0	0	0	0	0	0	0	0	0	0	0	0	0	0	0	0	0	0	0	0	0	0	0	0	0	0	0	0	0	0	0	0	0	0	0	0	0	0	0	0	0	0	0	0	0	0	0	0	0	0	0	0	0	0	0	0	0	0	0	0	0	0	0	0	0	0	0	0	0	0	0	0	0	0	0	0	0	0	3	0	0	0	0	0	0	0	0	0	0	0	0	0	0	0	0	0	0	0	0	0	0	0	0	0	0	0	0	0	0	0	0	0	0	0	0	0	0	0	0	0	0	0	0	0	0	0	0	0	0	0	0	0	0	0	0	0	0	0	0	0	0	0	0	0	0	0	0	0	0	0	0	0	0	0	0	0	0	0	0	0	0	0	0	0	0	0	0	0	0	0	0	0	0	0	0	0	0	0	0	0	0	0	0	0	0	0	0	0	0	0	0	0	0	0	0	0	0	0	0	0	0	0	0	0	0	0	0	0	0	0	0	0	0	0	0	0	0	0	0	0	0	0	0	0	0	0	0	0	0	0	0	0	0	0	0	0	0	0	0	0	0	0	0	0	0	0	0	0	0	0	0	0	0	0	0	0	0	0	0	0	0	0	0	0	0	0	0	0	0	0	0	0	0	0	0	0	0	0	0	0	0	0	0	0	0	0	0	0	0	0	0	0	0	0	0	0	0	0	0	0	0	0	0	0	0	0	0	0	0	0	0	0	0	0	0	0	0	0	0	0	0	0	0	0	0	0	0	0	0	0	0	0	0	0	0	0	0	0	0	0	0	0	0	0	0	0	0	0	0	0	0	0	0	0	0	0	0	0	0	0	0	0	0	0	0	0	0	0	0	0	0	0	0	0	0	0	0	0	0	0	0	0	0	0	0	0	0	0	0	0	0	0	0	0	0	0	0	0	0	0	0	0	0	0	0	0	0	0	0	0	0	0	0	0	0	0	0	0	0	0	0	0	0	0	0	0	0	0	0	0	0	0	0	0	0	0	0	0	0	0	0	0	0	0	0	0	0	0	0	0	0	0	0	0	0	0	0	0	0	0	0	0	0	0	0	0	0	0	0	0	0	0	0	0	0	0	0	0	0	0	0	0	0	0	0	0	0	0	0	0	0	0	0	0	0	0	0	0	0	0	0	0	0	0	0	0	0	0	0	0	0	0	0	0	0	0	0	0	0	0	0	0	0	0	0	0	0	0	0	0	0	0	0	0	0	0	0	0	0	0	0	0	0	0	0	0	0	0	0	0	0	0	0	0	0	0	0	0	0	0	0	0	0	0	0	0	0	0	0	0	0	0	0	0	0	0	0	0	0	0	0	0	0	0	0	0	0	0	0	0	0	0	0	0	0	0	0	0	0	0	0	0	0	0	0	0	0	0	0	0	0	0	0	0	0	0	0	0	0	1	0	0	0	0	0	0	0	0	0	0	0	0	0	0	0	0	0	0	0	0	0	0	0	0	0	0	0	0	0	0	0	0	0	0	0	0	0	0	0	0	1	0	0	0	0	0	0	0	0	0	0	0	0	0	0	0	0	0	0	0	0	0	0	0	0	0	0	0	0	0	0	0	0	0	0	0	0	0	0	0	0	0	0	0	0	0	0	0	1	0	0	0	0	0	0	0	0	0	0	0	0	0	0	0	0	0	0	0	0	0	0	0	0	0	0	0	0	0	2	0	0	0	0	0	0	0	0	0	0	0	0	0	1	0	0	0	0	0	0	0	0	0	0	0	0	0	0	0	0	0	0	0	0	0	0	0	0	0	0	0	0	0	0	0	0	0	0	0	0	0	0	0	0	0	0	0	0	0	0	0	0	0	0	0	0	0	0	0	0	0	0	0	0	0	0	0	0	0	0	0	0	0	0	0	0	0	0	0	0	0	0	0	0	0	0	0	0	0	0	0	0	1	0	0	0	0	0	0	0	0	0	0	1	0	0	0	0	0	0	0	0	0	0	0	0	0	0	0	0	0	0	0	0	0	0	0	0	0	0	0	0	0	0	0	0	0	0	0	0	0	0	0	0	0	0	0	0	0	0	0	0	0	0	0	0	0	0	0	0	0	0	0	0	0	0	0	0	0	0	0	0	0	0	0	0	0	0	0	0	0	0	0	0	0	0	0	0	0	0	0	0	0	0	0	0	0	0	0	0	0	0	0	0	0	0	0	0	0	0	0	0	0	0	0	0	0	0	0	0	0	0	0	0	0	0	0	0	0	0	0	0	0	0	0	0	0	0	0	0	0	0	0	0	0	0	0	0	0	0	0	0	0	0	0	0	0	0	0	0	0	0	0	0	0	0	0	0	0	0	0	0	0	0	0	0	0	0	0	0	0	0	0	0	0	0	0	0	0	1	1	0	0	0	0	0	0	0	0	0	0	0	0	0	0	0	0	0	0	0	0	0	0	0	0	0	0	0	0	0	0	0	0	0	0	0	0	0	0	0	0	0	0	0	0	0	0	0	0	0	1	0	0	0	0	0	0	0	0	0	0	0	0	0	0	0	0	0	0	0	0	0	0	0	0	0	0	0	0	0	0	0	0	0	0	0	0	0	0	0	0	0	0	0	0	0	0	0	0	0	0	0	0	0	0	0	0	0	0	0	0	0	0	0	0	0	0	0	0	0	0	0	0	0	0	0	0	0	0	0	0	0	0	0	0	0	0	0	0	0	0	0	0	0	0	0	0	0	0	0	0	0	0	1	0	0	0	0	0	0	0	0	0	0	0	0	0	0	0	0	0	0	0	0	0	0	0	0	0	0	0	0	0	0	0	0	0	0	0	0	0	0	0	0	0	0	0	0	0	0	0	0	0	0	0	0	0	0	0	0	0	0	0	0	0	0	0	0	0	0	0	0	0	0	0	0	0	0	0	0	0	0	0	0	0	0	0	0	0	0	0	0	1	0	0	0	0	0	0	2	0	0	0	0	0	0	0	0	0	0	0	0	0	0	0	0	0	0	0	0	0	0	0	0	0	0	0	0	0	0	0	0	0	0	0	0	0	0	0	0	0	0	0	0	0	0	0	0	0	0	0	0	0	0	0	0	0	0	0	0	0	0	0	0	0	0	0	0	0	0	0	0	0	0	0	0	0	0	0	0	0	0	0	0	0	0	0	0	0	0	0	0	0	0	0	0	0	0	0	0	0	0	0	0	0	0	0	0	0	0	0	0	0	0	0	0	0	0	0	0	0	0	0	0	0	0	0	0	0	0	0	0	0	0	0	0	0	0	0	0	0	0	0	0	0	0	0	0	0	0	0	0	0	0	0	0	0	0	0	0	0	0	0	0	0	0	0	0	0	0	0	0	0	0	0	0	0	0	0	0	0	0	0	0	0	0	0	0	0	0	0	0	0	0	0	0	0	0	0	0	0	0	0	0	0	0	0	0	0	0	0	0	0	0	0	0	0	0	0	0	0	0	0	0	0	0	0	0	0	0	0	0	0	0	0	0	0	0	0	0	0	0	0	0	0	0	0	0	0	0	0	0	0	0	0	0	0	0	0	0	0	0	0	0	0	0	0	0	0	0	0	0	0	0	0	0	0	0	0	0	0	0	0	0	0	0	0	0	0	0	5	0	0	0	0	0	0	0	0	0	0	0	0	0	0	0	0	0	0	0	0	0	0	0	0	0	0	0	0	0	0	0	0	0	0	0	0	0	0	0	0	0	0	0	0	0	0	0	0	0	0	0	0	0	0	0	0	0	0	0	0	0	0	0	0	0	0	0	0	0	0	0	0	0	0	0	0	0	0	0	0	0	0	0	0	0	0	0	0	0	0	0	0	0	0	0	0	0	0	0	0	0	0	0	0	0	0	0	0	0	0	0	0	0	0	0	0	0	0	0	0	0	0	0	0	0	0	0	0	0	0	0	0	0	0	0	0	0	0	0	0	0	0	0	0	0	0	0	0	0	0	0	0	0	0	0	0	0	0	0	0	0	0	0	0	0	0	0	0	0	0	0	0	0	0	0	0	0	0	0	0	0	0	0	0	0	0	0	0	0	0	0	0	0	0	0	0	0	0	0	0	0	0	0	0	0	0	0	0	1	0	0	0	0	0	0	0	0	0	0	0	0	0	0	0	0	0	0	0	0	0	0	0	0	0	0	0	0	0	0	0	0	0	0	0	0	0	0	0	0	0	0	0	0	0	0	0	0	0	0	0	0	0	0	0	0	0	0	0	0	0	0	0	0	0	0	0	0	0	0	0	0	0	0	0	0	0	0	0	0	0	0	0	0	0	0	0	0	0	0	0	0	0	0	0	0	0	0	0	0	0	0	0	0	0	0	0	0	0	0	0	0	0	0	0	0	0	0	0	0	0	0	0	0	0	0	0	0	0	0	0	0	0	0	0	0	0	0	0	1	0	0	0	0	0	0	0	0	0	0	0	0	0	0	0	0	0	0	0	0	0	0	0	0	0	0	0	0	0	0	0	0	0	0	0	0	0	0	0	0	0	0	0	0	0	0	0	0	0	0	0	0	0	0	0	0	0	0	0	0	0	0	0	0	0	0	0	0	0	0	0	0	0	0	0	0	0	0	0	0	0	0	0	0	0	0	0	0	0	0	0	0	0	0	0	0	0	0	0	0	0	1	0	0	0	0	0	0	0	0	0	0	0	0	0	0	0	0	0	0	0	0	0	1	0	0	0	0	0	0	0	0	0	0	0	0	0	0	0	0	0	0	0	0	0	0	0	0	0	0	0	0	0	0	0	0	0	0	0	0	0	0	0	0	0	0	0	0	0	0	0	0	0	0	0	0	0	0	0	0	0	0	0	0	0	0	0	0	0	0	0	0	0	0	0	0	0	0	0	0	0	0	0	0	0	0	0	0	0	1	0	0	0	0	0	0	0	0	0	0	0	0	0	0	0	0	0	0	0	0	0	0	0	0	0	0	0	0	0	0	0	0	0	0	0	0	0	0	0	0	0	0	0	0	0	0	0	0	0	0	0	0	0	0	0	0	0	0	0	0	0	0	0	0	0	0	0	0	0	0	0	0	0	0	0	0	0	0	0	0	0	0	0	0	0	0	0	0	0	0	0	0	0	0	0	0	0	0	0	0	0	0	0	0	0	0	0	0	0	0	0	0	0	0	0	0	0	0	0	0	0	0	0	0	0	0	0	0	0	0	0	0	0	0	0	0	0	0	1	0	0	0	0	0	0	0	0	0	0	0	0	0	0	0	0	0	0	0	0	0	0	0	0	0	0	0	0	0	0	0	0	0	0	0	0	0	0	1	0	0	0	0	0	0	0	0	0	0	0	0	0	0	0	0	0	0	0	0	0	0	0	0	0	0	0	0	0	0	0	0	0	0	0	0	0	0	0	0	0	0	0	0	0	0	0	0	0	0	0	0	0	0	0	0	0	0	0	0	0	0	0	0	0	0	0	0	0	0	0	0	0	0	0	0	0	0	0	0	1	0	0	0	0	0	0	0	0	0	0	0	0	0	0	0	0	0	0	0	0	0	0	0	0	0	0	0	0	0	0	0	0	0	0	0	0	0	0	0	0	0	0	0	0	0	0	0	0	0	0	0	0	0	0	0	1	0	0	0	0	0	0	0	0	0	0	2	0	0	0	0	0	0	0	0	0	0	0	0	0	0	0	0	0	0	0	0	0	0	0	0	0	0	0	0	0	0	0	0	0	0	0	0	0	0	0	0	0	0	0	0	0	0	0	0	0	0	0	0	0	0	0	0	0	0	0	0	0	0	0	0	0	0	0	0	0	0	0	0	0	0	0	0	0	0	0	0	0	0	0	0	0	0	0	0	0	0	0	0	0	0	0	0	0	0	0	0	0	0	0	0	0	0	0	0	0	0	0	0	0	0	0	0	0	0	0	0	0	0	0	0	0	0	0	0	0	0	0	0	0	0	0	0	0	0	0	0	0	0	0	0	0	0	0	0	0	0	0	0	0	0	0	0	0	0	0	0	0	0	0	0	0	0	0	0	0	0	0	0	0	0	0	0	0	0	0	0	0	0	0	0	0	0	0	0	0	0	0	0	0	0	0	0	0	0	0	0	0	0	0	0	0	0	0	0	0	0	0	0	0	0	0	0	0	0	0	0	0	0	0	0	0	0	0	0	0	0	0	0	0	0	0	0	0	0	0	0	0	0	0	0	0	0	0	0	0	0	0	0	0	0	0	0	0	0	0	0	0	0	0	0	0	0	0	0	0	0	0	0	0	0	0	0	0	0	0	0	0	0	0	0	0	0	0	1	0	0	0	0	0	0	0	0	0	0	0	0	0	0	0	0	0	0	0	0	0	0	0	0	0	0	0	0	0	0	0	0	0	0	0	0	0	0	0	0	0	0	0	0	0	0	0	0	0	0	0	0	0	0	0	0	0	0	0	0	0	0	0	0	0	0	0	0	0	0	0	0	0	0	0	0	0	0	0	0	0	0	0	0	0	0	0	0	0	0	0	0	0	0	0	0	0	0	0	0	0	0	0	0	0	0	0	0	0	0	0	0	0	0	0	0	0	0	0	0	0	0	0	0	0	0	0	0	0	0	0	0	0	0	0	0	0	0	0	0	0	0	0	0	0	0	0	0	0	0	0	0	0	0	0	0	0	0	0	0	0	0	0	0	0	0	0	0	0	0	0	0	0	0	0	0	0	0	0	0	0	0	0	0	0	0	0	0	0	0	0	0	0	0	0	0	0	0	0	0	0	0	0	0	0	0	0	0	0	0	0	0	0	0	0	0	0	0	0	0	0	0	0	0	0	0	0	0	0	0	0	0	0	0	0	0	0	0	0	0	0	0	0	0	0	0	0	0	0	0	0	0	0	0	0	0	0	0	0	0	0	0	0	0	0	0	0	0	0	0	0	0	0	0	0	0	0	0	0	0	0	0	0	0	0	0	0	0	0	0	0	0	2	0	0	0	0	0	0	0	0	0	0	0	0	0	0	0	0	0	0	0	0	0	0	0	0	0	0	0	0	0	0	0	0	0	0	0	0	0	0	0	0	0	0	0	0	0	0	0	0	0	0	0	0	0	0	0	0	0	0	0	0	0	0	0	0	0	0	0	0	0	0	0	0	0	0	0	0	0	0	0	0	0	0	0	0	0	0	0	0	0	0	0	0	0	0	0	0	0	0	0	0	0	0	0	0	0	0	0	0	0	0	0	0	0	0	0	0	0	0	0	1	0	0	0	0	0	0	0	0	0	0	0	0	0	0	0	0	0	0	0	0	0	0	0	0	0	0	0	0	0	0	0	0	0	0	0	0	0	0	0	0	0	0	0	0	0	0	0	0	0	0	0	0	0	0	0	0	0	0	0	0	0	0	0	0	0	0	0	0	0	0	0	0	0	0	0	0	0	0	0	0	0	0	0	0	0	0	0	0	1	0	0	0	0	0	0	0	0	0	0	0	0	0	0	0	0	0	0	0	0	0	0	0	0	0	0	0	0	0	0	0	0	0	0	0	0	0	0	0	0	0	0	0	0	0	0	0	0	0	0	0	0	0	0	0	0	0	0	0	0	0	0	0	0	0	0	0	0	0	0	0	0	0	0	0	0	0	0	0	0	0	0	0	0	0	0	0	0	0	0	0	0	0	0	0	0	0	0	0	0	0	0	0	0	0	0	0	0	0	0	0	0	0	0	0	0	0	0	0	0	0	0	0	0	0	0	0	0	0	0	0	0	0	0	0	0	0	0	0	0	0	0	0	0	0	0	0	0	0	0	0	0	0	0	0	0	0	0	0	0	0	0	0	0	0	0	0	0	0	0	0	0	0	0	0	0	0	0	0	0	0	0	0	0	0	0	0	0	0	0	0	0	0	0	0	0	0	0	0	0	0	0	0	0	0	0	0	0	0	0	0	0	0	0	0	0	0	0	0	0	0	0	0	0	0	0	0	0	0	0	0	0	0	0	0	0	0	0	0	0	0	0	0	0	0	0	0	0	0	0	0	0	0	0	0	0	0	0	0	0	0	0	0	0	0	0	0	0	0	0	0	0	0	0	0	0	0	0	0	0	0	0	0	0	0	0	0	0	0	0	0	0	0	0	0	0	0	0	0	0	0	0	0	0	0	0	0	0	0	0	0	0	0	0	0	0	0	0	0	0	0	0	0	0	0	0	0	0	0	0	0	0	0	0	1	0	0	0	0	0	0	0	0	0	0	0	0	0	0	1	0	0	0	0	0	0	0	0	0	0	0	0	0	0	0	0	0	0	0	0	0	0	0	0	0	0	0	0	0	0	0	0	0	0	0	0	0	0	0	0	0	0	0	0	0	0	0	0	0	0	0	0	0	0	0	0	0	0	0	0	0	0	0	0	0	0	0	0	0	0	0	0	0	0	0	0	0	0	0	0	0	0	0	0	0	0	0	0	0	0	0	0	0	0	0	0	0	0	0	0	0	0	0	0	0	0	0	0	1	0	0	0	0	0	0	0	0	0	0	0	0	0	0	0	0	0	0	0	0	0	0	0	0	0	0	0	0	0	0	0	0	0	0	0	0	0	0	0	0	0	0	0	0	0	0	0	0	0	0	0	0	0	0	0	0	0	0	0	0	0	0	0	0	0	0	0	0	0	0	0	0	0	0	0	0	0	0	0	0	0	0	0	0	0	0	0	0	0	0	0	0	0	0	0	0	0	0	0	0	0	0	0	0	0	0	0	0	0	0	0	0	0	0	0	0	0	0	0	0	0	0	0	0	0	0	0	0	0	0	0	0	0	0	0	0	0	0	0	0	0	0	0	0	0	0	0	0	0	0	0	0	0	0	1	0	0	0	0	0	0	0	0	0	0	0	0	0	0	0	0	0	0	0	0	0	0	0	0	0	0	0	0	0	0	0	0	0	0	1	0	0	0	0	0	0	0	0	0	0	0	0	0	0	0	0	0	0	0	0	0	0	0	0	0	0	0	0	0	0	0	0	0	0	0	0	0	0	0	0	0	0	0	0	1	0	0	0	0	0	0	0	0	0	0	0	0	0	0	0	0	0	0	0	0	0	0	0	0	0	0	0	0	0	0	0	0	0	0	0	0	0	0	0	0	0	0	0	0	0	0	0	0	1	0	0	0	0	0	0	0	0	0	0	0	0	0	0	0	0	0	0	0	0	0	0	0	0	0	0	0	0	0	0	0	0	0	0	0	0	0	0	0	0	0	0	0	0	0	0	0	0	0	0	0	0	0	0	0	0	0	0	0	0	0	0	0	0	0	0	1	0	0	0	0	0	0	0	0	0	0	0	0	0	0	0	0	0	0	0	0	0	0	0	0	0	0	0	0	0	0	0	0	0	0	0	0	0	0	0	0	0	0	0	0	0	0	0	0	0	0	0	0	0	0	0	0	0	0	0	0	0	0	0	0	0	0	0	0	0	0	0	0	0	0	0	0	0	0	0	0	0	0	0	0	0	0	0	1	0	0	0	0	0	0	0	0	0	0	0	0	0	0	0	0	0	0	0	0	0	0	0	0	0	0	0	0	0	0	0	0	0	0	0	0	0	0	0	0	0	0	0	0	0	0	0	0	0	0	0	0	0	0	0	0	0	0	0	0	0	0	0	0	0	0	0	0	0	0	0	0	0	0	0	0	0	0	0	0	0	0	0	0	0	0	0	0	0	0	0	0	0	0	0	0	0	0	0	0	0	0	0	0	0	0	0	0	0	0	0	0	0	0	0	0	0	0	0	0	0	0	0	0	0	0	0	0	0	0	0	0	0	0	0	0	0	0	0	0	0	0	0	0	0	0	0	0	0	0	0	0	0	0	0	0	0	0	0	0	0	0	0	0	0	0	0	0	0	0	0	0	0	0	0	0	0	0	1	0	0	0	2	0	0	0	0	0	0	0	0	0	0	0	0	0	0	0	0	0	0	0	0	0	0	0	0	0	0	0	0	0	0	0	0	0	0	0	0	0	0	0	0	0	0	0	0	0	0	0	0	0	0	0	0	0	0	0	0	0	0	0	0	0	0	0	0	0	0	0	0	0	0	0	0	0	0	0	0	0	0	0	0	0	0	0	0	0	0	0	0	0	0	0	0	0	0	0	0	0	0	0	0	0	0	0	0	0	0	0	0	0	0	0	0	0	0	0	0	0	0	0	0	0	0	1	0	0	0	0	0	0	0	0	0	0	0	0	0	0	0	0	0	0	0	0	0	0	0	0	0	0	0	0	0	0	0	0	0	0	0	0	0	0	0	0	0	0	0	0	0	0	0	0	0	0	0	0	0	0	0	0	0	0	0	0	0	0	0	0	0	0	0	0	0	0	0	0	0	0	0	0	0	0	0	0	0	0	0	0	0	0	0	0	0	0	0	0	0	0	0	0	0	0	0	0	0	0	0	0	0	0	0	0	0	0	0	0	0	0	0	0	0	0	0	0	0	0	0	0	2	0	0	0	0	0	0	0	0	0	0	0	0	0	0	0	0	0	0	1	0	0	0	0	0	0	0	0	0	0	0	0	0	0	0	0	0	0	0	0	0	0	0	0	0	0	0	0	0	0	0	0	0	0	0	0	0	0	0	0	0	0	0	0	0	0	0	0	0	0	0	0	0	0	0	0	0	0	0	0	0	0	0	0	0	0	0	0	0	0	0	0	0	0	0	0	0	0	0	0	0	0	0	0	0	0	0	0	0	0	0	0	0	0	0	0	0	0	0	0	0	0	0	0	0	0	0	0	0	0	1	0	0	0	0	0	0	0	0	0	0	0	0	0	0	0	0	0	0	0	0	0	0	0	0	0	0	0	0	0	0	0	0	0	0	0	0	0	0	0	0	0	0	0	0	0	0	0	0	0	0	0	0	0	0	0	0	0	0	0	0	0	0	0	0	0	0	0	0	0	0	0	0	0	0	0	0	0	0	0	0	0	0	0	0	0	0	0	0	0	0	0	0	0	0	0	0	0	0	0	0	0	0	0	0	0	0	0	0	0	0	0	0	0	0	0	0	0	0	0	0	0	0	0	0	0	0	0	0	0	0	0	0	0	0	0	0	0	0	0	0	0	0	0	0	0	0	0	0	0	0	0	0	0	0	0	0	0	0	0	0	0	0	0	0	0	0	0	0	1	0	0	0	0	0	0	0	0	0	0	0	0	0	0	0	0	0	0	0	0	0	0	0	0	0	0	0	0	0	0	0	1	0	0	0	0	0	0	0	0	0	0	0	0	0	0	0	0	0	0	0	0	0	0	0	0	0	0	0	0	0	0	0	0	0	0	0	0	0	0	0	0	0	0	0	0	0	0	0	0	1	0	0	0	0	0	0	0	0	0	0	0	0	0	0	0	0	0	0	0	0	0	0	0	0	0	0	0	0	0	0	0	0	0	0	0	0	0	0	0	0	0	0	0	0	0	0	0	0	0	0	0	0	0	0	0	0	0	0	0	0	0	0	0	0	0	0	0	0	0	0	0	0	0	0	0	0	0	0	0	0	0	0	0	0	0	0	0	0	0	0	0	0	0	0	0	0	0	0	0	0	0	0	0	0	0	0	0	0	0	0	0	0	0	0	0	0	0	0	0	0	0	0	0	0	0	0	0	0	0	0	0	0	0	0	0	0	0	0	0	0	0	0	0	0	0	0	0	0	0	0	0	0	0	0	0	0	0	0	0	0	0	0	0	0	0	0	0	0	0	0	0	0	0	0	0	0	0	0	0	0	0	0	0	0	0	0	0	0	0	0	0	0	0	0	0	0	0	0	0	0	0	0	0	0	0	0	0	0	0	0	0	0	0	0	0	0	0	0	0	0	0	0	0	0	0	0	0	0	0	0	0	0	0	0	0	0	0	0	0	0	0	0	0	0	0	0	0	0	0	0	0	0	0	0	0	0	0	0	0	0	0	0	0	0	0	0	0	0	0	0	0	0	0	0	0	0	0	0	0	0	0	0	0	0	0	0	0	0	0	0	0	0	0	0	0	0	0	0	0	0	0	0	0	0	0	0	0	0	0	0	0	0	0	0	0	0	0	0	0	0	0	0	0	0	0	0	0	0	0	0	0	0	0	0	0	0	0	0	0	0	0	0	0	0	0	0	0	0	0	0	0	0	0	0	0	0	0	0	0	0	0	0	0	0	0	0	0	0	0	0	0	0	0	0	0	0	0	0	0	0	0	0	0	0	0	0	0	0	0	0	0	0	0	0	0	0	0	0	0	0	0	0	0	0	0	0	0	0	0	0	0	0	0	0	0	0	0	0	0	0	0	0	0	0	0	0	0	0	0	0	0	0	0	0	0	0	0	0	0	0	0	0	0	0	0	0	0	0	0	0	0	0	0	0	0	0	0	0	0	0	0	0	0	0	0	0	0	0	0	0	0	0	0	0	0	0	0	0	0	0	0	0	0	0	0	0	0	0	0	0	0	0	0	0	0	0	0	0	0	0	0	0	0	0	0	0	0	0	0	0	0	0	0	0	0	0	0	0	0	0	0	0	0	0	0	0	0	0	0	0	0	0	0	0	0	0	0	0	0	0	0	0	0	0	0	0	0	0	0	0	4	0	0	0	0	0	0	0	0	0	0	0	0	0	0	0	0	0	0	3	0	0	0	0	0	0	0	0	0	0	0	0	0	0	0	0	0	0	0	0	0	0	0	0	0	0	0	0	0	0	0	0	0	0	0	0	0	0	0	0	0	0	0	0	0	0	0	0	0	0	0	0	0	0	0	0	0	0	0	0	0	0	0	0	0	0	0	0	0	0	0	0	0	0	0	0	0	0	0	0	0	0	0	0	0	0	0	0	0	0	0	0	0	0	0	0	0	0	0	0	0	0	0	0	0	0	0	0	0	0	0	0	0	0	0	0	1	0	0	0	0	0	0	0	0	0	0	0	0	0	0	0	0	0	0	0	0	0	0	0	0	0	0	0	0	0	0	0	0	0	0	0	0	0	0	0	0	0	0	0	0	0	0	0	0	0	0	0	0	0	0	0	0	0	0	0	0	0	0	0	0	0	0	0	0	0	0	0	0	0	0	0	0	0	0	0	0	0	0	0	0	0	0	0	0	0	0	0	0	0	0	2	0	0	0	0	0	0	0	0	0	0	0	0	0	0	0	0	0	0	0	0	0	0	0	0	0	0	0	0	0	0	0	0	0	0	0	0	0	0	0	0	0	0	0	0	0	0	0	0	0	0	0	0	0	0	0	0	0	0	0	0	0	0	0	0	0	0	0	0	0	0	0	0	0	0	0	0	0	0	0	0	0	0	0	0	0	0	0	0	0	0	0	0	0	0	0	0	0	0	0	0	0	0	0	0	0	0	0	0	0	0	0	0	0	0	0	0	0	0	0	0	0	0	0	0	0	0	0	0	0	0	0	0	0	0	0	0	0	0	0	0	0	0	0	0	0	0	0	0	0	0	0	0	0	0	0	0	0	0	0	0	0	0	0	0	0	0	0	0	0	0	0	0	0	0	0	0	0	0	0	0	0	0	0	0	0	0	0	0	0	0	0	0	0	0	0	0	0	0	0	0	0	0	0	0	0	0	0	0	0	0	0	0	0	0	0	0	0	0	0	0	0	0	0	0	0	0	0	0	0	0	0	0	0	0	0	0	0	0	0	0	0	0	0	0	0	0	0	0	0	0	0	0	0	0	0	0	0	0	0	0	0	0	0	0	0	0	0	0	0	0	0	0	0	0	0	0	0	0	0	0	0	0	0	0	0	0	0	0	0	0	0	0	0	0	0	0	0	0	0	0	0	0	0	0	0	0	0	0	0	0	0	0	0	0	0	0	0	0	0	0	0	0	0	0	0	0	0	0	0	0	0	0	0	0	0	0	0	0	0	0	0	0	0	0	0	1	0	0	0	0	0	0	0	0	0	0	0	0	0	0	0	0	0	0	0	0	0	0	0	0	0	0	0	0	0	0	0	0	0	0	0	0	0	0	0	0	0	0	0	0	0	0	0	1	0	0	0	0	0	0	0	0	0	0	0	0	0	0	0	0	0	0	0	1	0	0	0	0	0	0	0	0	0	0	0	0	0	0	0	0	0	0	0	0	0	0	0	0	0	0	0	0	0	0	0	0	0	0	0	0	0	0	0	0	0	0	0	0	0	0	0	0	0	0	0	0	0	0	0	0	0	0	0	0	0	0	0	0	0	0	0	0	0	0	0	0	0	0	0	0	0	0	0	0	0	0	0	0	0	0	0	0	0	0	0	0	0	0	0	0	0	0	0	0	0	0	0	0	0	0	0	0	0	0	0	0	0	0	0	0	0	0	0	0	0	0	0	0	0	0	0	0	0	0	0	0	0	0	0	1	0	0	0	0	0	0	0	0	0	0	0	0	0	0	0	0	0	0	0	0	0	0	0	0	0	0	0	0	0	0	0	0	0	0	0	0	0	0	0	0	0	0	0	0	0	0	0	0	0	0	0	0	0	0	0	0	0	0	0	0	0	0	0	0	0	0	0	0	0	0	0	0	0	0	0	0	0	0	0	0	0	0	0	0	0	0	0	0	0	0	0	0	0	0	0	0	0	0	0	0	0	0	0	0	0	0	0	0	0	0	0	0	0	0	0	0	0	0	0	0	0	0	0	0	0	0	0	0	0	0	0	0	0	0	0	0	0	0	0	0	0	0	0	0	0	0	0	0	0	0	0	0	0	0	0	0	0	0	0	0	0	0	0	0	0	0	0	0	0	0	0	0	0	0	0	0	0	0	0	0	0	0	0	0	1	0	0	0	0	0	0	0	0	0	0	0	0	0	0	0	0	0	0	0	0	0	0	0	0	0	0	0	0	0	0	0	0	0	0	0	0	0	0	0	0	0	0	0	0	0	0	0	0	0	0	0	0	0	0	0	0	0	0	0	0	0	0	0	0	0	1	0	0	0	0	0	0	0	0	0	0	0	0	0	0	0	0	0	0	0	0	0	0	0	0	0	0	0	0	0	0	0	0	0	0	0	0	0	0	0	0	0	0	0	0	0	0	0	0	0	0	0	0	0	0	0	0	0	0	0	0	0	0	0	0	0	0	0	0	0	0	0	0	0	0	0	0	0	0	0	0	0	0	0	0	0	0	0	0	0	0	0	0	0	0	0	0	0	0	0	0	0	0	0	0	0	0	0	0	0	0	1	0	0	0	0	0	0	0	0	0	0	0	0	0	0	0	0	0	0	0	0	0	0	0	0	0	0	0	0	0	0	0	0	0	0	0	0	0	0	0	0	0	0	0	0	0	0	0	0	0	0	0	0	0	0	0	0	0	0	0	0	0	0	0	0	0	0	0	0	0	0	0	0	0	0	0	0	0	0	0	0	0	0	0	0	0	0	0	0	0	0	0	0	0	0	0	0	0	0	0	0	0	0	0	0	0	0	0	0	0	0	0	0	0	0	0	0	0	0	0	0	0	0	0	0	0	0	0	0	0	0	0	0	0	0	0	0	0	0	0	0	0	0	0	0	0	0	0	0	0	0	0	0	0	0	0	0	0	0	0	0	1	0	0	0	0	0	0	0	0	0	0	0	0	0	0	0	0	0	0	0	0	0	0	0	0	0	0	0	0	0	0	0	0	0	0	0	0	0	0	0	0	0	0	0	0	0	0	0	0	0	0	1	0	0	0	0	0	0	0	0	0	0	0	0	0	0	0	0	0	0	0	0	0	0	0	0	0	0	0	1	0	0	0	0	0	0	0	0	0	0	0	0	0	0	0	0	0	0	0	0	0	0	0	0	0	0	0	0	0	0	0	0	0	0	0	0	0	0	0	0	0	0	0	0	0	0	0	0	0	0	0	0	0	0	0	0	0	0	0	0	0	0	0	0	0	0	0	0	0	0	0	0	0	0	0	0	0	0	0	0	0	0	0	0	0	0	0	0	0	0	0	0	0	0	0	0	0	0	0	0	0	0	0	0	0	0	0	0	0	0	0	0	0	0	0	0	0	0	0	0	0	0	0	0	0	0	0	0	0	0	0	0	0	0	0	0	0	0	0	0	0	0	0	0	0	0	0	0	0	0	0	0	0	0	0	0	0	0	0	0	0	0	0	0	0	0	0	0	0	0	0	0	0	0	0	0	0	0	0	0	0	0	0	0	0	0	0	0	0	0	0	0	0	0	0	0	0	0	0	0	0	0	0	2	0	0	0	0	0	0	0	0	0	0	0	0	0	0	0	0	0	0	0	0	0	0	0	0	0	0	0	0	0	0	0	0	0	0	0	0	0	0	0	0	0	0	0	0	0	0	0	0	0	0	0	0	0	0	0	0	0	0	0	0	0	0	0	0	0	0	0	0	0	0	0	0	0	0	0	0	0	0	0	0	0	0	0	0	0	0	0	0	0	0	0	0	0	0	0	0	0	0	0	0	0	0	0	0	0	0	0	0	0	0	0	0	0	0	0	0	0	0	0	0	0	0	0	0	0	0	0	0	0	0	0	0	0	0	0	0	0	0	0	0	0	0	0	0	0	0	0	0	0	0	0	0	0	0	4	0	0	0	0	0	0	0	0	0	0	0	0	0	0	0	0	0	0	0	0	0	0	0	0	0	0	0	0	0	0	0	0	0	0	1	0	0	0	0	0	0	0	0	0	0	0	0	0	0	0	0	0	0	0	0	0	0	0	0	0	0	0	0	0	0	0	0	0	0	0	0	0	0	0	0	0	0	0	0	0	0	0	0	0	0	0	0	0	0	0	0	0	0	0	0	0	0	0	0	0	0	0	0	0	0	0	0	0	0	0	0	0	0	0	0	0	0	0	0	0	0	0	0	0	0	0	0	0	0	0	0	0	0	0	0	0	0	0	0	0	0	0	0	0	0	0	0	0	0	0	0	0	0	0	0	0	0	0	0	0	0	0	0	0	0	0	0	0	0	0	0	0	0	0	0	0	0	0	0	0	0	0	0	0	0	0	0	0	0	0	0	0	0	0	0	0	0	0	0	0	0	2	0	0	0	0	0	0	0	0	0	0	0	0	0	0	0	0	0	0	0	0	0	0	0	0	0	0	0	0	0	0	0	0	0	0	0	0	0	0	0	0	0	0	0	0	0	0	0	0	0	0	0	0	0	0	0	0	0	0	0	0	0	0	0	0	0	0	0	0	0	0	0	0	0	0	0	0	0	0	0	0	0	0	0	0	0	0	0	0	0	0	0	0	0	0	0	0	0	0	0	0	0	0	0	1	0	0	0	0	0	0	0	0	0	0	0	0	0	0	0	0	0	0	0	0	0	0	0	0	0	0	0	0	0	0	0	0	0	0	0	0	0	0	0	0	0	0	0	0	0	0	0	0	0	0	0	0	0	0	0	0	0	0	0	0	0	0	0	0	0	0	0	0	0	0	0	0	0	0	0	0	0	0	0	0	0	0	0	0	0	0	0	0	0	0	0	0	0	0	0	0	0	0	0	0	0	0	0	0	0	0	0	0	0	0	0	0	0	0	0	0	0	0	0	0	0	0	0	0	0	0	0	0	0	0	0	0	0	0	0	0	0	0	0	0	0	0	0	0	0	0	0	0	0	0	0	0	0	0	0	0	0	0	0	0	0	0	0	0	0	0	0	0	0	0	0	0	0	0	0	0	1	0	0	0	0	0	0	0	0	0	0	0	0	0	0	0	0	0	0	1	0	0	0	0	0	0	0	0	0	0	0	0	0	0	0	0	0	0	0	0	0	0	0	0	0	0	0	0	0	0	0	0	0	0	0	0	0	0	0	0	0	0	0	0	0	0	0	0	0	0	0	0	0	0	0	0	0	0	0	0	0	0	0	0	0	0	0	0	0	0	0	0	0	0	0	0	0	0	0	0	0	0	0	0	0	0	0	0	0	0	0	0	0	0	0	0	0	0	0	0	0	0	0	0	0	0	0	0	0	0	0	0	0	0	0	0	0	0	0	0	0	0	0	0	0	0	0	0	0	0	0	0	0	0	0	0	0	0	0	0	0	0	0	0	0	0	0	0	0	0	0	0	0	0	0	0	0	0	0	0	0	0	0	0	0	0	0	0	0	0	0	0	0	0	0	0	0	0	0	0	0	0	0	0	0	0	0	0	0	0	1	0	0	0	0	0	0	0	0	0	0	0	0	0	0	0	0	0	0	0	0	0	0	0	0	0	0	0	0	0	0	0	0	0	0	0	0	0	0	0	0	0	0	0	0	0	0	0	0	0	0	0	0	0	0	0	0	0	0	0	0	0	0	0	0	0	0	0	0	0	0	0	0	0	0	0	0	0	0	0	0	0	0	0	0	0	0	0	0	0	0	0	0	0	0	0	0	0	0	0	0	0	0	0	0	0	0	0	0	0	0	0	0	0	0	0	0	0	0	0	0	0	0	0	0	0	0	0	0	0	0	0	0	0	0	0	0	0	0	0	0	0	0	0	0	0	0	0	0	0	0	0	0	0	0	0	0	0	0	0	0	0	0	0	0	0	0	0	0	0	0	0	0	0	0	0	0	0	0	0	0	0	0	0	0	0	0	0	0	0	0	0	0	0	0	0	0	0	0	0	1	0	0	0	0	0	0	0	0	2	0	0	0	0	0	0	0	0	0	0	0	0	0	0	0	0	0	0	0	0	0	0	0	0	0	0	0	0	0	0	0	0	0	0	0	0	0	0	0	0	0	0	0	0	0	0	0	0	0	0	0	0	0	0	1	0	0	0	0	0	0	0	0	0	0	0	0	0	0	0	0	0	0	0	0	0	0	0	0	0	0	0	0	0	0	0	0	0	0	0	0	0	0	0	0	0	0	0	0	0	0	0	0	0	0	0	0	0	0	0	0	0	0	0	0	0	0	0	0	0	0	0	0	0	0	0	0	0	0	0	0	0	0	0	0	0	0	0	0	0	0	0	0	0	0	0	0	0	0	0	0	0	0	0	0	0	0	0	0	0	0	0	0	0	0	0	0	0	0	0	0	0	0	0	0	0	0	0	0	0	0	0	0	0	0	0	0	0	0	0	0	0	0	0	0	0	0	0	0	0	0	0	0	0	0	0	0	0	0	1	0	0	0	0	0	0	0	0	0	0	0	0	0	0	0	0	0	0	0	0	0	0	0	0	0	0	0	0	0	0	0	0	0	0	0	0	0	0	0	0	0	0	0	0	0	0	0	0	0	0	0	0	0	0	0	0	0	0	0	0	0	0	0	0	0	0	0	0	0	0	0	0	0	0	0	0	0	0	0	0	0	0	0	0	0	0	0	0	0	0	0	0	0	0	0	0	0	0	0	0	0	0	0	0	0	0	0	0	0	0	0	0	0	0	0	0	0	0	0	0	0	0	0	0	0	0	0	0	0	0	0	0	0	0	0	0	0	0	0	0	0	0	0	0	0	0	0	0	0	0	0	0	0	0	0	0	0	0	0	0	0	0	0	0	0	0	0	0	0	0	0	0	0	0	0	0	0	0	0	0	0	0	0	0	0	0	0	0	0	0	0	0	0	0	0	0	0	0	0	0	0	0	0	0	0	0	0	0	0	0	0	0	0	0	0	0	0	0	0	0	0	0	0	0	0	0	0	0	0	0	0	0	0	0	0	0	0	0	0	0	0	0	0	0	0	0	0	0	0	0	0	0	0	0	0	0	0	0	0	0	0	0	0	0	0	0	0	0	0	0	0	0	0	0	0	0	0	0	0	0	0	0	0	0	0	0	0	0	0	0	0	0	0	0	0	0	0	0	0	0	0	0	0	0	0	0	0	0	0	0	0	0	0	0	0	0	0	0	0	0	0	0	0	0	0	0	0	0	0	0	0	0	0	0	0	0	0	0	0	0	0	0	0	0	0	0	0	0	0	0	0	0	0	0	0	0	0	0	0	0	0	0	0	0	0	0	0	0	0	0	0	0	0	0	0	0	0	1	0	0	0	0	0	0	0	0	0	0	0	0	0	0	0	0	0	0	0	0	0	0	0	0	0	0	0	0	0	0	0	0	0	0	0	0	0	0	0	0	0	0	0	0	0	0	0	0	0	0	0	0	0	0	0	0	0	0	0	0	0	0	0	0	0	0	0	0	0	0	0	0	0	0	0	0	0	0	0	0	0	0	0	0	0	0	0	0	0	0	0	0	0	0	0	0	0	0	0	0	0	0	0	0	0	0	0	0	0	0	0	0	0	0	0	0	0	0	0	0	0	0	0	0	0	1	0	0	0	0	0	0	0	0	0	0	0	0	0	0	0	0	0	0	0	0	0	0	0	0	0	0	1	0	0	0	0	0	0	0	0	0	0	0	0	0	0	0	0	0	0	0	0	0	0	0	0	0	0	0	0	0	0	0	0	0	0	0	0	0	0	0	0	1	0	0	0	0	0	0	0	0	0	0	0	0	0	0	0	0	0	0	0	0	0	1	0	0	0	0	0	0	0	0	0	0	0	0	0	0	0	0	0	0	0	0	0	0	0	0	0	0	0	0	0	0	0	0	0	0	0	0	0	0	0	0	0	0	0	0	0	0	0	0	0	0	0	0	0	0	0	0	0	0	0	0	0	0	0	0	0	0	0	0	0	0	0	0	0	0	0	0	0	0	0	0	0	0	0	0	0	0	0	0	0	0	0	0	0	0	0	0	0	0	0	0	0	0	0	0	0	0	0	0	0	0	0	0	0	0	0	0	0	0	0	0	0	0	0	0	0	0	0	0	0	0	0	0	0	0	0	0	0	0	0	0	0	0	0	0	0	0	0	0	0	0	0	0	0	0	0	0	0	0	0	0	0	0	0	0	0	0	0	0	0	0	0	0	0	0	0	0	0	0	0	0	0	0	0	0	0	0	0	0	0	0	0	0	0	0	0	0	0	0	0	0	0	0	0	0	0	0	0	0	0	0	0	0	0	0	0	0	0	0	0	0	0	0	0	0	0	0	0	0	0	0	0	0	0	0	0	0	0	0	0	0	0	0	0	0	0	0	0	0	0	0	0	0	0	0	0	0	0	0	0	0	0	0	0	0	0	0	0	0	0	0	0	0	0	0	0	0	0	0	0	0	0	0	0	0	0	0	0	0	0	0	0	0	0	0	0	0	0	0	0	0	0	0	0	0	0	0	0	0	0	0	1	0	0	0	0	0	0	0	0	0	0	0	0	0	0	0	0	0	0	0	0	0	0	0	0	0	0	0	0	0	0	0	0	0	0	0	0	0	0	0	0	0	0	0	0	0	0	0	0	0	0	0	0	0	0	0	0	0	0	0	0	0	0	0	0	0	0	0	0	0	0	0	0	0	0	0	0	0	0	0	0	0	0	0	0	0	0	0	0	0	0	0	0	0	0	0	0	0	0	0	0	0	0	0	0	0	0	0	0	0	0	0	0	0	0	0	0	0	0	0	0	0	0	0	0	0	0	0	0	0	0	0	0	0	0	0	0	0	0	0	0	0	0	0	0	0	0	0	0	0	0	0	0	0	0	0	0	0	0	0	0	0	0	0	0	0	0	0	0	0	0	0	0	0	0	0	0	0	0	0	0	0	0	0	0	0	0	0	0	2	0	0	0	0	0	0	0	0	0	0	0	0	0	0	0	0	0	0	0	0	0	0	0	0	0	0	0	0	0	0	0	0	0	0	0	0	0	0	0	1	0	0	0	0	0	0	0	0	0	0	0	0	0	0	0	0	0	0	0	0	0	0	0	0	0	0	0	0	0	0	1	0	0	0	0	0	0	0	0	0	0	0	0	0	0	0	0	0	0	0	0	0	0	0	0	0	0	0	0	0	0	0	0	0	0	0	0	0	0	0	0	0	0	0	0	0	0	0	0	0	0	0	0	0	0	0	0	0	0	0	0	0	0	0	0	0	0	0	0	0	0	0	0	0	0	0	1	0	0	0	0	0	0	0	0	0	0	0	0	0	0	0	0	0	0	0	0	0	0	0	0	0	0	0	0	0	0	0	0	0	0	0	0	0	0	0	0	0	0	0	0	0	0	0	0	0	0	0	0	0	0	0	0	0	0	0	0	0	0	0	0	0	0	0	0	0	0	0	0	0	0	0	0	0	0	0	0	0	1	0	0	0	0	0	0	0	0	0	0	0	1	0	0	0	0	0	0	0	0	0	0	0	0
Root; Nevskiales_Macondimonas_put_pmoA; Nevskiales	0	0	0	0	0	0	0	0	0	0	0	0	0	0	0	0	0	0	0	0	0	0	0	0	0	0	0	0	0	0	0	0	0	0	0	0	0	0	0	0	0	0	0	0	0	0	0	2	1	0	0	0	0	0	0	0	0	0	0	0	0	0	0	0	0	0	0	0	0	0	0	0	0	0	0	0	0	0	0	0	0	0	0	0	0	0	0	0	0	0	0	0	0	0	0	0	0	0	0	0	0	0	0	0	0	0	0	0	0	0	0	0	0	0	0	0	11	0	0	0	0	0	0	0	0	0	0	0	0	0	0	0	0	0	0	0	0	0	0	0	0	0	0	0	0	0	0	0	0	0	0	0	0	0	0	0	0	0	0	0	0	0	0	0	0	0	0	0	0	0	0	0	0	0	0	0	0	0	1	0	0	0	0	0	0	0	0	0	0	0	0	0	0	0	0	0	0	0	0	0	0	0	0	0	0	0	0	0	0	0	0	0	0	0	0	0	0	0	0	0	0	0	0	0	0	0	0	0	0	0	0	0	0	0	0	0	0	0	0	0	0	0	0	0	0	0	0	0	0	0	0	0	0	0	0	0	0	0	0	0	1	0	0	0	0	0	5	0	0	0	0	0	0	0	0	0	0	0	0	0	0	0	0	0	0	0	0	0	0	0	0	0	0	0	0	0	0	0	0	0	0	0	0	0	0	0	0	0	0	0	0	0	0	0	0	0	0	0	0	0	0	0	0	0	0	0	0	0	0	0	0	0	0	0	0	0	0	0	0	0	0	0	0	0	0	0	0	0	0	0	0	0	0	0	0	1	0	0	0	0	0	0	0	0	0	0	0	0	0	0	0	0	0	0	0	0	0	0	0	0	0	0	0	0	0	0	0	0	0	0	0	0	0	1	0	0	0	0	0	0	0	0	0	0	0	0	0	0	0	0	0	0	0	0	0	0	0	0	0	0	0	0	0	0	0	0	0	0	0	0	0	0	0	0	0	0	0	0	0	0	0	0	0	0	0	0	0	0	0	0	0	0	0	0	0	0	0	0	0	2	0	0	0	0	0	0	1	0	0	0	0	0	0	0	0	0	0	0	0	0	0	0	0	0	0	0	0	0	0	0	0	0	0	0	0	0	0	0	0	0	0	0	0	0	0	0	0	0	0	0	0	0	0	0	0	0	0	0	0	0	0	0	0	0	0	0	0	0	0	0	0	0	0	0	0	0	0	0	0	0	0	0	0	0	0	0	0	0	0	0	0	0	0	0	0	0	0	0	0	0	0	0	0	0	0	0	0	0	0	0	0	0	0	0	0	0	0	0	0	0	0	0	0	0	0	0	0	0	0	0	0	0	0	0	0	0	0	0	0	0	0	0	0	0	0	0	0	1	0	0	0	0	0	0	0	0	0	0	0	0	0	0	0	0	0	0	0	0	0	5	0	0	0	0	0	0	0	0	0	0	0	0	0	0	0	0	0	0	0	0	0	0	0	0	0	0	0	0	0	0	0	0	0	0	0	0	0	0	0	0	0	0	0	0	0	0	0	0	0	0	0	0	0	0	0	0	0	0	0	0	0	0	0	0	0	0	0	0	0	0	0	0	0	0	0	0	0	0	0	0	0	0	0	0	0	0	0	1	0	0	0	0	0	0	0	0	0	0	0	0	0	0	0	0	0	0	0	0	0	0	0	0	0	0	0	0	0	0	0	0	0	0	0	0	0	0	0	0	0	0	0	0	0	0	0	0	0	0	0	0	0	0	0	0	0	0	0	0	0	0	0	0	0	0	0	0	0	0	0	0	0	0	0	0	0	0	0	0	0	0	0	0	0	0	0	0	0	0	0	0	0	0	1	0	0	0	0	0	0	0	0	0	0	0	3	0	0	1	0	0	0	0	0	0	0	0	0	0	0	0	0	0	0	0	0	0	0	0	0	0	0	0	0	0	0	0	0	2	0	0	0	0	0	0	0	0	0	0	0	0	0	0	0	0	0	0	0	0	0	0	0	0	0	0	0	0	0	0	0	0	0	0	0	0	0	0	0	0	0	0	0	0	0	0	0	0	0	0	0	0	0	0	0	0	0	0	0	0	0	0	0	0	0	0	0	0	0	0	0	0	0	0	0	0	0	0	0	0	0	0	0	0	0	0	0	0	0	0	0	0	0	0	0	0	0	0	0	0	0	0	0	0	0	0	0	0	0	0	0	0	0	0	0	0	0	0	0	3	0	0	0	0	0	0	0	0	0	0	0	0	0	0	0	0	0	0	0	0	0	0	0	0	0	0	0	0	0	0	0	0	0	0	0	0	0	1	0	0	0	0	0	0	0	0	0	0	0	0	0	0	0	0	0	0	0	0	0	0	0	0	0	0	0	0	0	0	0	0	0	0	0	0	0	0	0	0	0	2	0	0	0	0	0	0	0	0	0	0	0	0	0	0	0	0	0	0	0	0	0	0	0	0	0	0	0	0	0	0	15	0	0	0	0	0	0	0	0	0	0	0	0	0	0	0	0	0	0	0	0	0	0	0	0	0	0	0	0	0	0	0	0	0	0	0	0	0	0	0	1	0	0	0	0	0	0	1	0	0	0	0	0	0	0	0	0	0	0	0	0	0	0	0	0	0	0	0	0	0	0	0	0	0	1	0	0	0	0	0	0	0	0	0	0	0	0	0	0	0	0	0	0	0	0	0	0	0	0	0	0	0	0	0	0	0	0	0	0	0	0	0	0	0	0	0	0	0	0	0	0	0	0	0	0	0	0	0	0	0	0	0	0	0	0	0	0	0	0	0	0	0	0	0	0	0	0	0	0	0	0	0	0	0	0	0	0	0	0	0	0	0	0	0	0	0	0	0	0	0	0	0	0	0	0	0	0	0	0	0	0	0	0	0	0	0	1	0	0	0	0	0	0	0	0	0	0	0	0	0	0	0	0	0	0	0	0	0	0	0	0	0	0	0	0	0	0	0	0	0	1	0	0	1	0	0	0	0	0	0	0	0	0	0	0	0	0	0	0	0	0	0	0	0	0	0	0	0	0	0	0	0	0	0	0	0	0	0	0	0	0	0	0	0	0	0	0	0	0	0	0	0	0	43	0	0	0	0	0	0	0	0	0	0	0	0	0	0	0	0	0	0	0	0	0	0	0	0	0	0	0	0	0	0	0	0	0	0	0	0	0	0	0	0	0	0	0	0	0	0	0	0	0	0	0	0	0	0	0	0	0	0	0	0	0	0	0	0	0	0	0	0	0	0	0	0	0	0	0	0	0	0	0	0	0	0	0	0	0	0	0	0	0	0	0	0	0	0	0	0	0	0	0	0	0	0	0	0	0	0	0	0	0	0	0	0	0	0	0	0	0	0	0	0	0	0	0	0	0	0	0	0	0	0	0	1	0	0	0	0	0	0	0	0	0	0	0	0	0	0	0	0	0	0	0	0	0	0	0	0	49	0	0	0	0	0	0	0	0	0	0	0	0	0	0	0	0	0	0	0	0	0	0	0	0	0	0	0	0	0	0	0	0	0	0	0	0	0	0	0	0	0	0	0	0	0	0	0	0	0	0	0	0	0	0	0	0	0	0	0	0	0	0	0	0	0	0	9	0	0	0	0	0	0	0	0	0	0	0	0	0	0	0	0	0	0	0	0	0	0	0	0	0	0	0	0	0	0	0	0	0	0	0	0	0	0	0	0	0	0	0	0	0	0	0	0	0	0	0	0	0	0	0	0	0	0	0	0	0	0	0	0	0	0	0	0	0	0	0	0	0	0	0	0	0	0	1	0	0	0	0	0	0	0	0	0	0	0	0	0	0	0	0	0	0	0	0	0	0	0	0	0	0	0	0	0	0	0	0	0	0	0	0	0	0	0	0	0	0	0	0	0	0	0	0	0	0	0	0	0	0	0	0	0	0	0	0	0	0	0	0	0	0	0	0	0	0	0	0	0	0	0	0	0	0	0	0	0	0	0	2	0	0	0	0	0	0	0	0	0	0	0	0	0	0	0	0	0	0	0	0	0	0	0	0	0	0	0	0	0	1	0	0	0	0	0	0	0	0	0	0	0	0	0	0	0	0	0	0	0	0	0	0	0	0	0	0	0	0	0	0	0	0	0	0	0	0	0	0	0	0	0	0	0	0	0	0	0	0	0	0	0	0	0	0	0	0	0	0	0	0	0	0	0	0	0	0	0	1	0	0	0	0	0	0	0	0	0	0	0	0	0	0	0	0	0	0	0	0	0	0	1	0	0	0	0	0	0	0	0	0	0	0	0	1	0	0	0	0	0	0	0	0	0	0	0	0	0	0	0	0	0	0	0	0	0	0	0	0	0	0	0	0	0	0	0	0	0	0	0	0	0	0	0	0	0	0	0	0	0	0	0	0	0	0	0	0	0	0	0	0	0	1	0	1	0	0	0	0	0	0	0	0	0	0	0	0	0	0	0	0	0	0	0	0	0	0	0	0	0	0	0	0	0	0	0	0	0	0	0	0	0	0	0	0	0	0	0	0	0	0	0	0	0	0	0	0	0	0	4	0	21	0	0	0	0	0	0	0	0	0	0	0	0	0	61	0	0	0	0	0	0	0	0	0	0	0	0	0	0	0	0	0	0	0	0	0	0	0	0	0	0	0	0	0	0	0	0	0	0	0	0	0	0	0	0	0	0	0	0	0	0	0	0	0	0	0	0	0	0	0	0	0	0	0	0	0	0	0	0	0	0	0	0	0	0	0	0	0	0	0	0	0	0	0	0	64	0	0	0	0	0	0	0	0	0	0	0	0	0	0	0	0	0	0	0	0	0	0	0	0	0	0	0	0	0	0	0	0	0	0	0	0	0	0	0	0	0	0	0	0	0	0	0	0	0	0	0	0	0	0	0	0	0	0	0	0	0	0	0	0	0	0	0	0	0	0	0	0	0	0	0	0	0	0	0	0	0	0	0	0	0	0	0	0	0	0	0	0	0	0	0	0	0	0	0	0	0	0	0	0	0	0	0	0	0	0	0	0	0	0	0	1	0	0	3	0	0	0	0	0	0	0	0	0	0	0	0	0	0	0	0	0	0	0	0	0	0	0	0	0	0	0	0	0	0	0	0	0	0	0	0	0	0	0	0	0	0	0	0	0	0	0	0	0	0	0	0	0	0	0	0	0	0	0	0	0	0	0	0	0	0	0	0	0	0	0	0	0	0	0	0	0	0	0	0	0	0	6	0	0	0	0	0	0	0	0	0	0	1	0	0	1	0	0	0	0	0	0	0	0	0	0	0	0	0	0	0	0	0	0	0	0	0	0	0	0	0	0	0	0	0	0	0	0	0	0	0	0	0	0	0	0	0	0	0	0	0	0	0	0	0	0	0	0	0	0	0	0	0	0	0	0	0	0	0	0	0	0	0	0	0	0	0	0	0	0	0	0	0	0	0	0	0	0	0	0	0	0	0	1	0	0	0	0	71	0	0	0	0	0	0	0	0	0	0	0	0	0	0	0	0	0	0	0	0	0	0	0	0	0	0	0	0	0	0	0	0	0	0	0	0	0	0	0	0	0	0	0	0	0	0	0	0	0	0	0	0	0	0	0	0	0	0	0	0	0	0	0	0	0	0	0	0	0	0	0	1	0	0	0	0	0	0	0	0	0	0	0	0	0	0	0	0	0	0	0	0	0	0	0	0	0	0	0	0	0	0	0	0	0	0	0	0	0	0	0	0	0	0	0	0	0	0	0	0	0	0	0	0	0	0	0	0	0	0	0	0	0	0	0	1	0	0	0	0	0	0	0	0	0	0	0	0	0	0	0	0	0	0	0	0	0	0	0	0	0	0	0	0	0	0	0	0	0	0	0	0	0	0	0	0	0	0	0	0	0	0	0	0	0	0	0	0	0	0	0	0	0	9	0	0	0	0	0	0	0	0	0	0	0	0	0	0	0	0	0	1	0	0	0	0	0	0	0	0	0	0	0	0	0	0	0	0	0	0	0	118	0	0	0	0	0	0	0	0	0	0	0	0	0	0	0	0	0	0	0	0	0	0	0	0	0	0	0	0	0	0	0	0	0	0	0	0	0	0	0	0	0	0	0	0	0	0	0	0	0	0	0	0	0	0	0	0	0	0	0	0	0	0	0	0	0	0	0	0	0	0	0	0	0	0	0	0	0	0	0	0	0	0	0	0	0	0	0	0	0	0	0	0	0	0	0	0	0	0	0	0	0	0	0	0	0	0	0	0	0	0	0	0	0	0	0	0	0	0	0	0	0	0	0	0	0	0	0	0	0	0	0	0	0	0	0	0	0	0	0	0	0	0	0	0	0	0	0	0	0	0	0	0	0	0	0	0	0	0	0	0	0	0	0	0	0	0	0	0	0	0	0	0	0	0	0	0	0	0	0	0	0	0	0	0	0	0	0	0	0	0	0	0	0	0	0	0	0	0	0	0	0	0	0	0	0	0	0	0	0	0	0	0	0	0	0	0	0	0	0	0	0	0	0	0	0	0	0	0	0	0	0	0	0	0	0	0	0	0	0	0	0	0	0	0	0	0	0	0	0	0	0	0	0	0	0	0	0	0	0	0	0	0	0	0	0	0	0	0	0	0	0	0	0	0	0	0	0	0	0	0	0	0	0	0	0	0	0	0	0	0	0	0	0	0	0	0	0	0	0	0	0	0	0	0	0	0	0	0	0	0	0	0	0	0	0	0	0	0	0	0	0	15	0	0	0	0	0	0	0	0	0	0	0	0	0	0	0	0	0	0	0	0	0	0	0	0	0	0	0	0	0	0	0	0	0	0	0	0	0	0	0	0	0	0	0	0	0	0	0	0	0	0	0	1	0	0	0	0	0	0	0	0	0	0	0	0	0	0	0	0	0	0	0	0	0	0	0	0	0	0	0	0	0	0	0	0	0	0	0	0	0	0	0	0	0	0	0	0	0	0	0	0	0	0	0	0	0	0	0	0	0	0	0	0	0	0	0	0	0	0	0	0	1	0	0	0	0	0	0	0	0	1	0	0	0	0	0	0	0	0	0	0	0	0	0	0	0	0	0	0	0	0	0	0	0	0	0	0	0	0	0	0	0	0	0	0	0	0	0	0	0	0	0	0	0	1	0	0	0	0	0	0	0	0	0	0	0	0	0	0	0	0	0	0	0	0	0	0	0	0	0	0	0	0	0	0	0	0	0	0	0	0	0	0	0	0	0	0	0	0	0	0	0	0	0	0	0	0	0	0	0	0	0	0	0	1	0	0	0	0	0	0	0	0	0	0	0	0	0	0	0	0	0	0	0	0	0	0	0	0	0	0	0	0	0	0	0	0	0	0	0	0	0	0	0	0	0	0	0	87	0	0	0	0	0	0	0	0	0	0	0	0	0	0	0	0	0	0	0	0	0	0	0	0	0	0	0	0	0	0	0	0	0	0	0	0	0	0	0	0	0	0	0	0	0	0	0	0	0	0	0	0	0	0	0	0	0	0	0	0	0	0	0	0	0	0	0	0	0	0	0	0	0	0	0	0	0	0	0	0	0	0	0	0	0	0	0	0	0	3	0	2	0	0	0	0	0	0	0	0	0	0	0	0	1	0	0	0	0	0	0	0	0	0	0	0	0	0	0	0	0	0	0	0	0	0	0	0	0	0	0	0	0	0	0	0	0	0	0	0	0	0	0	0	0	0	0	0	0	0	0	0	0	0	0	0	0	0	0	0	0	0	0	0	0	0	0	0	0	0	0	0	0	0	0	0	0	0	0	0	0	0	0	0	0	0	0	0	0	0	0	0	0	0	0	0	0	0	0	0	0	0	0	0	0	0	0	0	0	1	0	0	0	0	0	0	0	0	0	0	0	0	0	0	0	0	0	0	0	0	0	0	0	0	0	0	0	0	0	0	0	0	0	0	0	1	0	0	0	0	0	0	0	0	0	0	0	0	0	0	0	0	0	0	0	0	0	0	0	0	0	0	0	0	0	0	0	0	0	0	0	0	0	0	0	0	0	0	0	0	0	0	0	0	0	0	0	0	0	0	0	0	0	0	0	0	0	0	0	0	0	0	0	0	0	0	0	0	0	0	0	0	0	0	0	0	0	0	0	0	0	0	0	0	0	0	0	0	0	0	0	0	0	0	0	0	0	0	0	0	0	0	0	0	0	0	0	0	0	0	0	0	0	0	0	0	0	0	0	0	0	0	0	0	40	0	0	0	0	0	0	0	0	0	0	0	0	0	0	0	0	0	0	0	0	0	0	0	0	0	0	0	0	0	0	0	0	0	1	0	0	0	0	0	0	0	0	0	0	0	0	0	0	0	0	0	0	0	0	0	0	0	0	0	0	0	0	0	0	0	0	0	0	0	0	0	0	0	0	0	0	0	0	0	0	0	0	0	0	0	0	0	0	0	0	0	0	0	0	0	19	0	0	0	0	0	0	0	0	0	0	0	0	0	0	0	0	0	0	0	0	0	0	0	0	0	0	0	0	0	0	0	0	0	0	0	0	0	0	0	0	0	0	0	0	0	0	0	0	0	0	0	0	0	0	0	0	0	0	0	0	0	0	0	0	0	0	0	0	0	0	0	0	0	0	0	0	0	0	0	0	0	0	0	0	0	0	0	0	0	0	0	0	0	0	0	0	0	0	0	0	0	0	0	0	0	0	0	0	0	1	0	0	0	0	0	0	0	0	0	0	0	0	0	0	0	0	0	0	0	0	0	0	0	0	0	0	0	0	0	0	0	0	0	0	0	0	0	0	0	0	0	0	0	0	0	0	0	0	0	0	0	0	0	1	0	0	0	0	0	0	0	0	0	0	0	0	0	0	0	0	0	0	0	0	0	0	0	0	0	0	0	0	0	0	0	0	0	0	0	0	0	0	0	0	0	0	0	0	0	0	0	0	0	0	0	0	0	0	0	0	0	0	0	0	0	0	0	0	0	0	0	1	0	0	0	0	0	0	0	0	0	0	0	0	0	0	0	0	0	0	0	0	0	0	0	0	0	0	0	0	0	0	0	0	0	0	0	0	0	0	0	0	0	0	0	0	0	0	0	0	0	0	0	0	0	1	0	0	0	0	0	0	0	0	0	0	0	0	0	0	0	0	0	0	0	0	0	0	0	0	0	0	0	0	0	0	0	0	0	0	0	0	0	0	0	5	0	0	0	0	0	0	0	0	0	0	0	0	0	0	0	0	0	0	0	0	0	0	0	0	0	0	0	0	0	0	0	0	0	0	0	0	0	0	0	0	0	0	0	0	0	0	0	0	0	0	0	0	0	0	0	0	0	0	0	0	0	0	0	0	0	0	0	0	0	0	0	0	0	0	0	0	0	0	0	0	0	0	0	0	0	0	0	0	0	0	0	0	0	0	0	0	0	0	0	0	0	0	0	0	0	0	0	0	0	0	0	0	0	0	0	0	0	0	0	0	0	0	0	0	0	0	0	0	0	0	0	0	0	1	0	0	0	0	0	0	0	0	0	0	0	0	0	0	0	0	0	0	0	0	0	0	0	0	0	0	3	0	0	0	0	0	0	0	1	0	1	0	0	0	0	0	0	0	0	0	0	6	0	0	0	0	0	0	0	0	0	0	0	0	0	0	0	0	0	0	0	0	0	0	0	0	0	0	0	0	0	1	0	0	0	0	0	0	0	0	0	0	0	0	0	0	0	0	0	0	0	0	0	0	0	0	0	0	0	0	0	0	0	0	0	0	0	0	0	0	0	0	0	0	0	0	0	0	0	0	0	0	0	0	0	0	0	0	0	0	0	0	0	0	0	0	0	0	0	0	0	0	0	0	0	0	0	0	0	0	0	0	0	0	0	0	0	0	2	0	0	0	0	0	0	0	0	0	0	0	0	0	0	0	0	1	0	0	15	0	0	0	0	0	0	0	0	0	0	0	0	0	0	0	0	0	0	0	0	0	0	0	0	0	0	0	0	0	0	0	0	0	0	0	0	0	0	0	0	0	0	0	0	0	12	0	0	0	0	0	0	0	0	0	0	0	0	0	0	0	0	0	0	0	0	0	0	0	0	0	0	0	0	0	0	0	0	0	0	0	0	0	0	0	0	0	0	0	0	0	0	0	0	0	0	0	0	0	0	0	0	0	0	0	0	0	0	0	0	0	0	0	0	0	0	0	0	0	0	0	0	0	0	0	0	0	1	0	0	0	0	0	0	0	0	0	0	0	0	0	0	0	0	0	0	0	0	0	0	0	0	0	0	0	0	0	0	0	0	0	0	0	0	0	0	0	0	0	0	0	0	0	0	0	0	0	0	0	0	0	0	0	0	0	0	0	0	0	0	0	0	0	0	0	0	0	0	0	0	0	0	0	0	0	0	0	0	0	0	0	0	0	0	0	0	0	0	0	0	0	0	0	0	0	0	0	0	0	0	0	0	0	0	0	0	0	0	0	0	0	0	0	0	0	0	0	0	0	0	0	0	0	0	0	0	0	0	0	0	0	0	0	0	0	0	0	0	0	0	0	0	0	0	0	0	0	0	0	0	0	0	0	0	0	0	83	0	0	0	0	0	0	0	0	0	0	0	0	0	0	0	0	0	0	0	0	0	0	0	0	0	0	0	0	0	0	0	0	0	0	0	0	0	0	5	0	0	0	32	0	0	0	0	0	0	0	0	0	0	0	0	0	0	0	0	0	0	0	0	0	0	0	0	0	0	0	0	0	0	0	0	0	0	0	0	0	0	0	0	0	0	0	0	0	0	0	0	0	0	0	0	0	0	0	0	0	0	0	0	0	0	0	0	0	0	0	0	0	0	0	0	0	0	0	0	0	0	0	0	0	1	0	0	0	0	0	0	0	0	0	0	0	0	0	0	0	0	0	0	0	0	0	0	0	0	0	0	0	0	0	0	0	0	0	5	2	0	0	0	0	0	0	0	0	0	0	0	0	0	0	0	0	0	0	0	0	0	0	0	0	0	0	0	0	0	0	0	0	0	0	0	0	0	0	0	0	0	0	0	0	0	0	0	0	0	0	0	0	0	0	0	0	0	0	0	0	0	0	0	0	0	0	0	0	0	0	0	0	0	0	0	0	0	0	0	0	0	0	0	0	0	0	0	0	0	0	0	0	0	0	0	0	0	0	0	0	0	0	0	0	0	0	0	0	0	0	0	0	0	0	0	0	0	0	0	1	0	0	0	0	0	0	0	0	0	0	0	0	0	0	0	0	0	0	0	0	0	0	0	0	0	0	0	0	0	0	0	0	0	0	0	0	0	0	0	0	0	0	0	0	0	0	0	0	0	0	0	0	0	0	0	0	0	0	0	0	0	0	0	0	0	0	0	0	0	0	0	0	0	0	0	0	0	0	0	0	0	0	0	0	0	0	0	0	0	0	0	1	0	0	0	0	0	0	0	0	0	0	0	0	0	0	0	0	0	0	0	0	0	0	0	0	0	0	0	0	0	0	0	0	0	0	0	0	0	0	0	0	0	0	0	0	0	0	0	0	0	0	0	0	0	0	0	0	0	0	0	0	0	0	0	0	0	0	0	0	0	0	0	0	0	0	0	0	0	0	0	0	0	0	0	0	0	0	0	0	0	0	0	0	0	0	0	0	0	0	0	0	0	0	0	0	0	0	0	0	0	0	0	0	0	0	0	0	0	0	0	0	0	0	0	0	0	0	0	0	0	0	0	0	0	0	0	2	0	0	0	0	0	0	0	0	0	0	0	0	0	0	0	0	0	0	0	0	0	0	0	0	0	0	0	0	0	0	0	0	0	0	0	0	0	0	0	0	0	0	0	0	0	0	0	0	0	0	0	0	0	0	0	0	0	0	0	0	0	0	0	0	0	0	0	0	0	0	0	0	0	0	0	0	0	0	0	0	0	0	0	0	0	0	0	0	0	0	0	0	0	0	0	0	0	0	0	0	0	0	0	0	0	0	0	0	0	0	0	0	0	0	0	0	0	0	0	0	0	0	0	0	0	0	0	0	0	0	0	0	0	0	0	0	0	0	0	0	0	0	0	0	0	0	0	0	0	0	0	0	0	0	0	0	0	0	0	0	0	0	0	0	0	0	0	0	0	0	0	0	0	0	0	0	0	0	0	0	0	0	0	0	0	0	1	0	0	0	0	0	0	0	0	0	0	0	0	0	0	0	0	0	0	0	0	0	0	0	0	0	0	0	0	0	0	0	0	0	1	0	0	0	0	0	0	0	0	0	0	0	0	0	0	0	0	0	0	0	0	0	0	0	0	0	0	0	0	0	0	0	0	0	0	0	0	0	0	0	0	0	0	0	0	0	0	0	0	0	0	0	0	0	0	0	0	0	0	0	0	0	1	0	0	0	0	0	0	0	0	0	0	0	0	0	0	0	0	23	0	0	0	0	0	0	0	0	0	0	0	0	0	0	0	0	0	0	0	0	0	0	0	0	0	0	0	0	0	0	0	0	0	0	0	0	0	0	0	0	0	0	0	0	0	0	0	0	0	0	0	0	0	0	0	0	0	0	0	0	0	0	0	0	0	1	0	0	0	0	0	0	0	0	0	0	4	0	0	0	0	0	0	0	0	0	0	0	0	0	0	0	0	0	0	0	0	0	0	0	0	0	0	0	0	0	0	0	0	0	0	0	0	0	0	0	0	0	0	0	0	0	0	0	0	0	0	0	0	0	0	0	0	0	0	0	0	0	0	0	0	0	0	0	0	0	0	0	0	0	0	1	0	0	0	0	0	0	0	0	0	0	0	0	0	0	0	0	0	0	0	0	0	0	0	0	0	0	0	0	0	0	0	0	0	0	0	0	0	0	0	0	0	0	0	0	0	0	0	0	0	0	0	0	0	0	0	0	0	0	0	0	0	0	0	0	0	0	0	0	0	0	0	0	0	0	0	0	0	0	0	0	0	0	0	0	0	0	0	0	0	0	0	0	0	0	0	0	0	0	0	0	0	0	0	0	0	0	0	0	0	0	0	0	0	0	0	0	0	0	0	0	0	0	0	0	0	0	0	0	0	0	0	0	0	0	0	0	0	0	0	0	0	0	0	0	0	1	0	0	0	0	0	0	0	0	0	0	0	0	0	0	0	0	0	0	0	0	0	0	0	0	0	0	0	0	0	0	0	0	0	0	0	0	0	0	0	0	0	0	0	0	0	0	0	0	0	0	0	0	0	0	0	0	0	0	0	0	0	0	0	0	0	0	0	0	0	0	0	0	0	0	0	0	0	0	0	0	0	0	0	0	0	0	0	0	0	0	0	0	0	0	0	0	0	0	0	0	0	0	0	0	0	0	0	0	1	0	0	0	0	0	0	0	0	0	0	0	0	0	0	0	0	0	0	0	0	0	0	0	0	0	0	0	0	0	0	0	0	243	0	0	0	0	0	0	0	0	0	0	0	0	0	0	0	0	0	0	0	0	0	0	0	0	0	0	0	0	0	0	0	0	0	0	0	0	0	0	0	0	0	0	0	0	0	0	0	0	0	0	0	0	0	0	0	0	0	0	0	0	0	0	0	0	0	0	0	0	0	0	0	0	0	0	0	0	0	0	0	0	1	0	0	0	0	0	0	0	0	0	0	0	0	0	0	0	0	0	0	0	0	0	0	0	0	0	0	0	0	0	0	0	0	0	0	0	0	0	0	0	0	0	0	0	0	0	0	0	0	0	0	0	0	0	0	0	0	0	0	0	0	0	0	0	0	0	0	0	0	0	0	0	0	0	0	0	0	0	0	0	0	0	0	0	0	0	0	0	0	0	0	0	0	0	0	0	0	0	0	0	0	0	0	0	0	0	0	0	0	0	1	0	0	0	0	0	272	0	0	0	0	0	0	0	0	0	0	0	0	0	0	0	0	0	0	0	0	0	0	0	0	0	0	4	0	0	0	0	0	0	0	0	0	0	1	0	0	0	0	0	0	0	0	0	0	0	0	0	0	0	0	0	0	0	0	0	0	0	0	0	0	0	0	0	0	0	0	0	0	0	0	0	0	0	0	0	0	0	0	0	0	0	0	0	0	0	0	0	0	0	0	0	1	0	0	0	0	0	0	0	0	0	0	0	0	0	0	0	0	0	0	0	0	0	0	0	0	0	0	0	0	0	0	0	0	0	0	0	0	0	0	0	0	0	0	0	0	0	0	0	0	0	0	0	0	0	0	0	0	0	0	0	0	0	0	0	0	0	0	0	0	0	0	0	0	0	0	0	0	0	0	0	0	0	0	0	0	0	0	0	0	0	0	0	0	0	0	0	0	0	0	0	0	0	0	0	0	0	0	0	0	0	0	0	0	0	0	0	0	0	0	0	0	0	0	0	0	0	0	0	0	0	0	0	0	0	0	0	0	0	0	0	0	0	0	0	0	0	0	0	0	0	0	0	0	0	0	0	0	0	0	0	0	0	0	0	0	0	0	0	0	0	0	0	0	0	0	0	0	0	0	0	0	0	0	0	0	3	0	0	0	0	0	0	0	0	0	0	0	0	0	0	0	0	0	0	0	0	0	0	0	0	0	0	0	0	0	0	0	0	0	0	0	0	0	0	0	0	0	0	0	0	0	0	0	0	0	0	0	0	0	0	0	0	0	0	0	0	0	0	0	0	0	0	0	0	0	0	0	0	0	0	0	0	0	0	0	1	0	0	0	0	0	0	0	0	0	0	0	0	0	0	0	0	19	0	0	0	0	0	0	0	0	0	0	0	0	0	0	0	0	0	0	0	0	0	0	0	0	0	0	0	0	0	0	0	0	0	0	0	0	0	0	0	0	0	0	0	0	0	0	0	0	0	0	0	0	0	0	0	0	0	0	0	0	0	0	0	0	0	0	0	126	0	0	0	0	0	0	0	0	0	0	0	0	0	0	0	0	0	0	0	0	0	0	0	0	0	0	0	0	0	0	0	0	0	0	0	0	0	0	0	0	0	0	0	0	0	0	0	0	0	0	0	0	0	0	0	0	0	0	0	0	0	0	0	0	0	0	0	0	0	0	0	0	0	0	0	0	1	0	0	0	0	0	0	0	0	0	0	0	0	0	0	0	0	0	0	0	0	0	0	0	0	0	0	0	0	0	0	0	0	0	0	0	0	0	0	0	0	0	0	0	0	0	0	0	4	0	0	0	0	0	2	0	0	0	0	0	0	0	0	0	0	0	0	0	0	0	0	0	0	0	0	0	0	0	0	0	0	0	0	0	0	0	0	0	0	0	0	0	0	0	0	0	0	0	0	0	0	0	0	0	0	0	0	0	0	0	0	0	0	0	0	0	0	0	0	0	0	1	0	0	0	0	0	0	0	0	0	0	0	0	0	2	0	0	0	0	0	0	0	0	0	0	0	0	0	0	0	0	0	0	0	11	0	0	0	0	0	0	0	0	0	0	0	0	0	0	0	0	0	0	0	0	0	0	0	0	0	0	0	0	0	0	0	0	0	0	0	0	0	0	0	0	0	0	0	0	0	0	0	0	0	0	0	0	1	0	0	0	4	0	0	0	0	0	0	0	0	0	0	0	0	0	0	0	0	0	0	0	0	0	0	0	0	0	0	1	0	0	0	0	0	0	0	0	0	0	0	0	0	0	0	0	0	0	0	0	0	0	1	0	0	0	0	0	0	0	0	0	0	0	0	0	0	0	0	0	0	0	0	0	0	0	0	0	0	0	0	0	0	0	0	0	0	0	0	0	0	0	0	0	0	0	0	0	0	0	0	0	0	0	0	0	0	0	0	0	0	0	0	0	0	0	0	0	0	0	0	0	0	0	0	0	0	0	0	0	0	0	0	0	0	0	0	0	0	0	0	2	0	0	0	0	0	0	0	0	0	0	0	0	0	0	0	0	0	0	0	0	0	0	0	0	0	0	0	0	0	0	0	0	0	0	0	0	0	0	0	0	0	0	0	0	0	0	0	0	0	1	0	0	0	0	0	0	0	1	0	0	0	1	0	0	0	0	0	0	0	0	0	0	0	0	0	0	0	0	0	0	0	0	0	0	1	0	0	0	0	0	0	0	0	0	0	0	0	0	0	0	0	0	0	0	0	0	0	0	0	0	0	0	0	0	0	0	0	0	0	0	0	0	0	0	0	0	0	0	0	0	0	0	0	0	0	0	0	0	0	0	0	0	0	0	0	0	0	0	0	3	0	0	0	0	0	0	0	0	0	0	0	0	0	0	0	1	0	0	0	0	0	0	0	0	0	0	0	0	0	0	0	0	0	0	0	0	0	0	0	0	0	0	0	0	0	0	0	0	0	0	0	0	0	0	0	0	0	0	0	0	0	0	0	0	0	0	0	0	0	0	0	0	0	0	0	0	0	0	0	0	0	0	0	0	0	0	0	10	0	0	0	0	0	0	0	0	0	0	0	0	0	0	0	1	1	0	0	0	0	0	0	0	0	0	0	0	0	0	0	0	0	0	0	0	0	0	0	0	0	0	0	0	0	0	0	0	0	0	0	0	0	0	0	0	0	0	0	0	0	0	0	0	0	0	0	0	0	0	0	0	0	0	0	0	0	0	0	0	0	0	0	0	0	0	0	0	0	0	0	0	0	0	0	0	0	0	0	0	0	0	0	0	0	0	0	0	0	0	0	0	0	0	0	0	0	0	0	0	0	0	0	0	0	0	0	0	0	0	0	0	0	0	0	0	0	0	0	0	0	0	0	0	0	0	0	0	0	0	0	0	0	0	0	0	0	0	0	0	0	0	0	0	0	0	0	0	0	0	0	0	0	0	0	0	0	0	0	0	0	0	0	0	50	0	0	0	0	0	0	0	0	0	0	0	0	0	0	0	0	0	0	0	0	0	0	0	0	0	0	0	0	0	0	0	0	0	0	0	0	0	0	0	0	0	0	0	0	0	0	0	0	0	0	0	0	0	0	0	0	0	0	0	0	0	0	0	0	0	0	0	0	0	0	0	0	0	0	0	0	0	1	0	0	0	0	0	0	0	0	0	0	0	0	0	1	0	0	1	0	0	0	0	0	0	0	0	0	0	0	0	0	0	0	0	0	0	0	0	0	0	0	0	0	0	0	0	0	0	0	0	0	0	0	0	0	0	0	0	0	0	1	0	0	0	0	0	0	0	0	0	0	0	0	0	0	0	0	0	0	0	0	0	0	0	0	0	0	0	0	0	0	0	0	0	0	0	0	0	0	0	0	0	0	0	0	0	0	0	0	0	0	1	0	0	0	0	0	0	0	0	0	83	0	0	0	0	1	0	0	0	0	0	0	0	0	0	0	0	0	0	0	0	0	0	0	0	0	0	0	0	0	0	0	0	0	0	0	0	0	0	0	0	0	0	0	0	0	0	0	0	0	0	0	0	0	0	0	0	0	0	0	0	0	0	0	0	0	0	0	0	0	0	0	0	0	0	0	0	0	213	0	0	0	0	0	0	0	0	0	0	0	0	0	0	0	0	0	0	0	0	0	0	0	0	0	0	0	0	0	0	0	0	0	0	0	0	0	0	0	0	0	0	0	0	0	0	0	0	0	0	0	0	0	0	0	0	0	0	0	0	0	0	0	0	0	0	0	56	0	0	0	0	0	0	0	0	0	0	0	0	0	0	0	0	0	0	0	0	0	0	0	0	0	0	0	0	0	0	0	0	0	0	0	0	0	0	0	0	0	0	0	1	0	0	0	0	0	0	0	0	0	0	0	0	0	0	0	0	0	0	0	0	0	0	0	0	0	0	0	0	0	0	0	0	0	0	0	0	0	0	0	0	0	0	0	0	0	0	0	0	0	0	0	0	1	1	0	0	0	0	0	0	0	0	0	0	0	0	0	0	0	0	0	0	0	0	0	0	0	0	0	0	0	0	0	0	0	0	0	0	0	0	0	0	0	0	0	0	0	0	0	0	0	0	0	0	0	0	0	0	0	0	0	0	0	0	0	0	0	0	0	0	0	0	0	0	0	0	0	0	0	0	0	0	0	0	0	0	0	0	0	0	0	0	0	0	0	0	0	0	0	0	0	0	0	0	0	0	0	0	0	0	0	0	0	0	0	0	0	0	0	0	0	0	0	0	0	0	0	0	0	0	0	0	0	0	0	0	0	0	0	0	0	0	0	0	0	0	0	0	0	0	0	0	0	0	0	0	0	0	0	0	0	0	0	0	0	0	0	0	0	0	0	0	0	0	0	0	0	0	0	0	0	0	0	0	0	0	0	1	0	0	0	0	0	0	0	0	0	0	0	0	0	0	0	0	0	5	0	0	0	0	0	0	0	0	0	0	0	0	0	0	0	0	0	0	0	0	0	0	0	0	0	0	0	0	0	0	0	0	0	0	0	0	0	0	0	0	0	0	0	0	2	0	0	0	0	0	0	0	0	0	0	0	0	0	1	0	0	0	0	0	0	0	0	0	0	0	0	0	0	2	0	0	0	0	0	0	0	0	0	0	0	0	0	0	0	0	0	0	0	0	1	0	0	0	0	0	0	3	0	0	0	0	0	0	16	0	0	0	0	0	0	0	0	0	0	0	0	0	0	0	0	0	0	0	0	0	0	0	0	0	0	0	0	0	0	0	0	0	0	0	0	0	0	0	0	0	0	0	0	1	0	0	0	0	0	0	0	0	0	0	0	0	0	0	0	0	0	0	0	0	0	0	0	0	0	0	0	0	0	0	0	1	0	0	0	0	0	0	0	0	0	0	0	0	0	0	0	0	0	0	0	0	0	0	0	0	0	0	0	0	0	0	0	0	0	0	0	0	0	0	0	0	0	0	0	0	0	0	0	0	0	0	0	0	0	0	0	0	0	0	0	0	0	0	0	0	1	0	0	0	0	0	0	0	0	0	0	0	0	0	0	0	0	0	0	0	0	0	0	0	0	0	0	0	0	0	0	0	0	0	0	0	0	0	0	0	0	0	0	0	0	0	0	0	0	0	0	0	0	0	24	0	0	0	0	0	0	0	0	0	0	0	0	0	0	0	0	2	0	0	0	0	0	0	0	0	0	0	0	0	0	0	0	0	0	0	0	0	0	0	0	0	0	0	0	0	0	0	0	0	0	0	0	0	0	0	0	0	0	0	0	0	0	0	0	0	0	0	0	0	0	0	0	0	0	0	0	0	0	1	0	0	0	0	0	0	0	0	0	0	0	0	0	0	0	0	0	0	0	0	1	0	0	0	0	0	0	0	0	0	0	0	0	0	0	0	0	0	0	0	0	0	0	0	0	0	0	0	0	0	0	0	0	0	0	0	0	0	0	0	0	0	0	0	0	0	0	0	0	0	0	0	0	0	0	0	0	0	0	0	0	0	0	0	0	0	0	0	0	0	0	0	0	0	0	0	0	0	0	0	0	0	0	0	0	0	0	0	0	0	0	0	0	0	0	0	0	0	0	0	0	0	0	0	0	0	0	0	16	0	0	0	0	0	0	0	0	0	0	0	0	0	0	0	0	0	0	0	0	0	0	0	0	0	0	0	0	0	0	0	0	0	0	0	0	0	0	0	0	0	0	0	0	0	0	0	0	0	0	0	0	0	0	0	0	0	0	0	0	0	0	0	0	0	0	0	0	0	0	0	0	0	0	0	0	0	0	0	0	0	0	0	0	0	0	0	0	0	0	0	0	0	0	0	0	0	0	0	0	0	0	0	0	0	0	0	0	0	0	0	0	0	0	0	0	0	0	0	0	0	0	1	0	0	0	0	0	0	0	0	0	0	0	0	0	0	0	0	0	0	0	0	0	4	0	0	0	0	0	0	0	0	0	0	0	0	0	0	0	0	0	0	0	0	0	0	0	0	0	0	0	0	0	0	0	0	0	0	0	0	0	0	0	0	0	0	0	0	0	0	0	0	0	0	0	0	0	0	0	0	0	0	2	0	0	0	0	0	0	0	0	0	1	0	0	0	0	0	0	0	0	0	0	0	0	0	0	0	0	0	0	0	0	0	0	0	0	0	0	0	0	0	0	0	0	0	0	0	0	0	0	0	0	0	0	0	0	0	0	0	0	0	0	0	0	0	0	0	29	0	0	0	0	0	11	0	0	0	0	0	0	0	0	0	0	0	0	0	0	0	0	0	0	0	0	0	0	0	0	0	0	0	0	0	0	0	0	0	0	0	0	0	0	0	0	0	0	0	0	0	0	0	0	0	0	0	0	0	0	0	0	0	0	0	0	0	0	0	0	0	0	0	0	0	0	0	0	0	0	0	0	0	0	0	0	0	0	0	0	2	0	0	0	0	0	0	0	0	0	0	0	0	0	0	0	0	0	0	0	0	0	0	0	0	0	0	0	0	0	0	0	0	0	0	0	0	0	0	0	0	0	0	0	0	0	0	0	0	0	0	0	0	0	0	0	0	0	0	0	0	0	0	0	0	0	0	0	0	0	0	0	0	0	0	0	0	0	0	0	0	0	0	0	0	0	0	0	0	0	0	0	0	0	0	7	0	0	0	1	0	0	0	0	0	0	0	0	0	0	0	0	0	6	0	0	0	0	0	0	0	0	0	0	0	0	0	0	0	0	0	0	0	0	0	0	1	0	0	0	0	0	0	0	0	0	0	0	0	0	0	0	0	0	0	0	0	0	0	0	0	0	0	0	0	0	0	0	0	0	0	0	0	0	0	0	0	0	0	0	0	0	0	0	0	0	0	0	0	0	0	0	0	0	0	0	0	0	0	0	0	0	0	0	0	0	0	0	0	0	0	0	0	0	0	0	0	0	0	0	0	0	0	0	0	2	0	0	0	0	0	0	0	0	0	0	0	0	0	0	0	0	0	0	0	0	0	0	0	0	0	0	0	0	0	0	0	0	0	0	0	0	0	0	0	0	0	0	0	0	0	0	0	0	0	0	0	0	0	0	0	0	0	0	0	0	0	0	0	0	0	0	0	0	0	0	0	0	0	0	0	0	0	0	0	0	0	0	0	0	0	0	0	0	0	0	0	0	0	0	0	0	0	0	0	0	0	0	0	0	0	0	0	0	0	0	0	0	0	0	0	0	0	0	0	0	0	0	0	0	0	0	0	0	1	0	0	0	0	0	0	0	0	0	58	0	0	0	0	0	0	0	0	0	0	0	0	0	0	0	0	0	0	0	0	0	0	0	0	0	0	0	0	0	0	0	0	0	0	0	0	0	0	0	0	0	0	0	0	0	0	0	0	0	0	0	0	0	0	0	1	0	0	0	0	0	0	0	0	0	0	0	0	0	0	0	0	0	0	0	0	0	0	0	0	0	0	0	0	0	0	0	0	0	0	0	0	0	0	0	0	0	0	0	0	0	0	0	0	0	0	0	0	0	0	0	0	0	0	0	0	0	0	0	0	0	0	0	0	0	0	2	0	0	0	0	0	0	0	0	0	0	0	0	0	0	0	0	0	0	0	0	0	0	0	0	0	0	0	0	0	0	0	0	0	0	0	0	0	0	0	0	0	0	0	0	0	0	0	0	0	0	0	0	1	0	0	0	0	0	0	0	0	0	0	0	0	0	0	1	0	0	0	0	0	0	0	0	0	0	1	0	0	0	0	0	0	0	0	0	0	0	0	0	0	0	0	0	0	0	0	0	0	0	0	0	0	0	0	0	0	0	0	0	0	0	0	0	0	0	0	0	0	0	0	0	0	0	0	0	0	0	0	0	0	0	0	0	0	0	0	0	0	0	0	2	0	0	0	0	0	0	0	0	0	0	0	0	0	0	0	0	0	0	0	0	0	0	0	0	0	0	0	0	0	0	0	0	0	0	0	0	0	0	0	0	0	0	0	0	0	0	0	0	0	0	0	0	0	0	0	0	0	0	0	0	0	0	0	0	0	0	0	0	0	0	0	0	0	0	0	0	0	0	0	0	0	0	0	0	0	0	0	0	0	0	0	0	0	0	0	0	0	0	0	0	0	0	0	0	0	0	0	0	0	0	0	0	0	0	0	0	0	0	0	0	0	0	0	0	0	0	0	0	0	0	0	0	0	0	0	0	0	0	0	0	0	0	0	0	0	0	0	0	0	0	0	0	0	0	0	16	0	0	0	0	0	0	0	0	0	0	0	0	0	1	0	0	0	0	0	0	0	1	0	0	0	0	0	0	0	0	0	1	0	0	0	0	0	0	0	1	0	0	0	0	0	0	0	0	0	0	0	0	0	0	0	0	0	0	0	0	0	0	0	0	0	0	0	0	1	0	0	0	0	0	0	0	0	0	0	0	0	0	0	0	0	0	0	0	0	0	0	0	0	0	0	0	0	0	0	0	0	0	0	0	0	0	0	0	0	0	0	0	0	0	0	0	0	0	0	0	0	0	0	0	0	0	0	0	0	0	0	0	0	0	0	0	0	0	0	102	0	1	0	0	0	0	0	0	0	0	0	0	0	0	0	0	0	0	0	0	0	0	0	0	0	0	0	0	0	0	0	0	0	0	0	0	0	0	0	0	0	0	0	0	0	0	0	0	0	0	0	0	0	0	0	0	0	0	0	0	0	0	0	0	0	0	0	0	0	0	0	0	0	0	2	0	0	0	0	0	0	0	0	0	0	0	0	0	0	0	0	0	0	0	0	0	0	0	0	0	0	0	0	0	0	0	0	0	0	0	0	0	0	0	0	0	0	0	0	0	0	0	0	0	0	0	0	0	0	0	0	0	0	0	0	0	0	0	0	0	0	0	0	0	0	0	0	0	0	0	0	0	0	0	0	0	0	0	0	0	0	0	0	0	0	0	0	0	0	0	0	0	0	0	0	0	0	0	0	0	0	0	0	0	0	0	0	0	0	0	0	0	0	0	0	0	0	0	0	0	0	0	0	0	0	0	0	0	0	0	0	0	0	0	0	0	0	0	0	0	0	0	0	0	0	0	0	0	0	0	0	0	0	0	0	0	0	0	0	0	0	0	0	0	0	0	0	0	0	0	0	0	0	0	0	0	0	0	0	0	0	0	0	0	0	0	0	0	0	0	0	0	0	0	0	0	0	0	0	0	0	0	0	0	0	0	0	0	0	0	0	0	0	0	0	0	0	0	0	0	0	0	0	0	0	0	0	0	0	0	0	0	0	0	0	0	0	0	0	0	0	0	0	0	0	0	0	0	0	0	0	0	0	0	0	0	0	0	0	0	0	1	0	0	0	1	0	0	0	0	0	0	0	0	0	0	0	0	0	0	0	0	0	0	0	0	0	0	0	0	0	0	0	0	0	0	0	0	0	0	0	0	0	0	0	0	0	0	0	0	0	0	0	0	0	0	0	0	0	0	0	0	0	0	1	0	0	0	0	0	0	0	0	0	0	0	0	0	0	0	0	0	0	0	0	0	0	88	0	0	0	0	0	0	0	0	0	0	0	0	0	0	0	0	0	0	0	0	0	0	0	0	0	0	0	0	0	0	0	0	0	0	0	0	0	0	0	0	0	0	0	0	0	0	0	0	0	0	1	0	0	0	0	0	0	0	0	0	0	0	0	0	0	0	0	0	0	0	0	0	0	0	0	0	0	0	0	0	0	0	0	0	0	0	0	0	0	0	0	0	0	0	0	0	0	0	0	0	0	0	0	0	1	0	0	0	0	0	0	0	0	0	0	0	0	0	0	0	0	0	0	0	0	0	0	0	0	0	0	0	0	0	0	0	0	0	0	0	0	0	0	0	0	0	0	0	0	0	0	0	0	0	0	0	0	0	0	0	0	0	0	0	0	0	0	0	0	0	0	0	0	0	0	0	0	0	0	0	0	0	0	0	0	0	0	0	0	0	0	0	0	0	0	0	0	0	0	0	0	0	0	0	0	0	0	0	0	0	0	0	0	0	0	0	0	0	0	0	0	0	1	0	0	0	0	0	0	0	0	145	0	0	0	0	0	0	0	0	0	0	0	0	0	0	0	0	0	0	0	0	0	0	0	0	0	0	0	0	0	0	0	0	0	0	0	0	0	0	0	0	0	0	1	0	0	0	0	0	0
Root; Nevskiales_Macondimonas_put_pmoA; Nevskiales; Burkholderiaceae	0	0	0	0	0	0	0	0	0	0	0	0	0	0	0	0	0	0	0	0	0	0	0	0	0	0	0	0	0	0	0	0	0	0	0	0	0	0	0	0	0	0	0	0	0	0	0	1	0	0	0	0	0	0	0	0	0	0	0	0	0	0	0	0	0	0	0	0	0	0	0	0	0	0	0	0	0	0	0	0	0	0	0	0	0	0	0	0	0	0	0	0	1	0	0	0	0	0	0	0	0	0	0	0	0	0	0	0	0	0	0	0	0	0	0	0	1	0	0	0	0	0	0	0	0	0	0	0	0	0	0	0	0	0	0	0	0	0	0	0	0	0	0	0	0	0	0	0	0	0	0	0	0	0	0	0	0	0	0	0	0	0	0	0	0	0	0	0	0	0	0	0	0	0	0	0	0	0	0	0	0	0	0	0	0	0	0	0	0	0	0	0	0	0	0	0	0	0	0	0	0	0	0	0	0	0	0	0	0	0	0	0	0	0	0	0	0	0	0	0	0	0	0	0	0	0	0	0	0	0	0	0	0	0	0	0	0	0	0	0	0	0	0	0	0	0	0	0	0	0	0	0	0	0	0	0	0	0	0	0	0	0	0	0	0	0	11	0	0	0	0	0	0	0	0	0	0	0	0	0	0	0	0	0	0	0	0	0	0	0	0	0	0	0	0	0	0	0	0	0	0	0	0	0	0	0	0	0	0	0	0	0	0	0	0	0	0	0	0	0	0	0	0	0	0	0	0	0	0	0	0	0	0	0	0	0	0	0	0	0	0	0	0	0	0	0	0	0	0	0	0	0	0	0	0	0	0	0	0	0	0	0	0	0	0	0	0	0	0	0	0	0	0	0	0	0	0	0	0	0	0	0	0	0	0	0	0	0	0	0	0	0	0	0	0	0	0	0	0	0	0	0	0	0	0	0	0	0	0	0	0	0	0	0	0	0	0	0	0	0	0	0	0	0	0	0	0	0	0	0	0	0	0	0	0	0	0	0	0	0	0	0	0	0	0	0	0	0	0	0	0	0	0	0	0	0	0	0	0	0	0	0	0	0	0	0	0	0	0	0	0	0	0	0	0	0	0	0	0	0	0	0	0	0	0	0	0	0	0	0	0	0	0	0	0	0	0	0	0	0	0	0	0	0	0	0	0	0	0	0	0	0	0	0	0	0	0	0	0	0	0	0	0	0	0	0	0	0	0	0	0	0	0	0	0	0	0	0	0	0	0	0	0	0	0	0	0	0	0	0	0	0	0	0	0	0	0	0	0	0	0	0	0	0	0	0	0	0	0	0	0	0	0	0	0	0	0	0	0	0	0	0	0	0	0	0	0	0	0	0	0	0	0	0	0	0	0	0	0	0	0	0	0	0	0	0	0	0	0	0	0	0	0	0	0	0	0	0	0	0	0	0	0	0	0	0	0	0	0	6	0	0	0	0	0	0	0	0	0	0	0	0	0	0	0	0	0	0	0	0	0	0	0	0	0	0	0	0	0	0	0	0	0	0	0	0	0	0	0	0	0	0	0	0	0	0	0	0	0	0	0	0	0	0	0	0	0	0	0	0	0	0	0	0	0	0	0	0	0	0	0	0	0	0	0	0	0	0	0	0	0	0	0	0	0	0	0	0	0	0	0	0	0	0	0	0	0	0	0	0	0	0	0	0	0	0	0	0	0	0	0	0	0	0	0	0	0	0	0	0	0	0	0	0	0	0	0	0	0	0	0	0	0	0	0	0	0	0	0	0	0	0	0	0	0	0	0	0	0	0	0	0	0	0	0	0	0	0	0	0	0	0	0	0	0	0	0	0	0	0	0	0	0	0	0	0	0	0	0	0	0	0	0	0	0	0	0	0	0	0	0	0	0	0	10	0	0	0	0	0	0	0	0	0	0	0	0	0	0	0	0	0	0	0	0	0	0	0	0	0	0	0	0	0	0	0	0	0	0	0	0	0	0	0	0	0	0	0	0	0	0	0	0	0	0	0	0	0	0	0	0	0	0	0	0	0	0	0	0	0	0	0	0	0	0	0	0	0	0	0	0	0	0	0	0	0	0	0	0	0	0	0	0	0	0	0	0	0	0	0	0	0	0	0	0	0	0	0	0	0	0	0	0	0	0	0	0	0	0	0	0	0	0	0	0	0	0	0	0	0	0	0	0	0	0	0	0	0	0	0	0	0	0	0	0	0	0	0	0	0	0	0	0	0	0	0	0	1	0	0	0	0	0	0	0	0	0	0	0	0	0	0	0	0	0	0	0	0	0	0	0	0	0	0	0	0	0	0	0	0	0	0	0	0	0	0	0	0	0	0	0	0	0	0	0	0	0	0	0	0	0	0	0	0	0	0	0	0	0	0	0	0	0	0	0	0	0	0	0	0	0	0	0	0	0	0	0	1	0	0	0	0	0	0	0	0	0	0	0	0	0	0	0	0	0	0	0	0	0	0	0	0	0	0	0	0	0	0	0	0	0	0	0	0	0	0	0	0	0	0	0	0	0	0	0	0	0	0	0	0	0	0	0	0	0	0	0	0	0	0	0	0	0	0	0	0	0	0	0	0	0	0	0	0	0	0	0	0	0	0	0	0	0	0	0	0	0	0	0	0	0	0	0	0	0	0	0	0	0	0	0	0	0	0	0	0	0	0	0	0	0	0	0	0	0	0	0	0	0	0	0	0	0	0	0	0	0	0	0	0	0	0	0	0	0	0	0	0	0	0	0	0	0	0	0	0	0	0	0	0	0	0	0	0	0	0	0	0	0	0	0	0	0	0	0	0	0	0	0	0	0	0	0	0	0	0	0	0	0	0	0	0	0	0	0	0	0	0	0	0	0	0	0	0	0	0	0	0	0	0	0	0	0	0	0	0	0	0	0	0	0	0	0	0	0	0	0	0	0	0	0	0	0	0	0	0	0	0	0	0	0	0	0	0	0	0	0	0	0	0	0	0	0	0	0	0	0	0	0	0	0	0	0	0	0	0	0	0	0	0	0	0	0	0	0	0	0	0	0	0	0	0	0	0	0	0	0	0	0	0	0	0	0	0	0	0	0	0	0	0	0	0	0	0	0	0	0	0	0	0	0	7	0	0	0	0	0	0	0	0	0	0	0	0	0	0	0	0	0	0	0	0	0	0	0	0	0	0	0	0	0	0	0	0	0	0	0	0	0	0	0	0	0	0	0	0	0	0	0	0	0	0	0	0	0	0	0	0	0	0	0	0	0	0	0	0	0	0	0	0	0	0	0	0	0	0	0	0	0	0	0	0	0	0	0	0	0	0	0	0	0	0	0	0	0	0	0	0	0	0	0	0	0	0	0	0	0	0	0	0	0	0	0	0	0	0	0	0	0	0	0	0	0	0	0	0	0	0	0	0	0	0	0	0	0	0	0	0	0	0	0	0	0	0	0	0	0	0	0	0	0	0	0	0	0	0	0	0	5	0	0	0	0	0	0	0	0	0	0	0	1	0	0	0	0	0	0	0	0	0	0	0	0	0	0	0	0	0	0	0	0	0	0	0	0	0	0	0	0	0	0	0	0	0	0	0	0	0	0	0	0	0	0	0	0	0	0	0	0	0	0	0	0	0	0	3	0	0	0	0	0	0	0	0	0	0	0	0	0	0	0	0	0	0	0	0	0	0	0	0	0	0	0	0	0	0	0	0	0	0	0	0	0	0	0	0	0	0	0	0	0	0	0	0	0	0	0	0	0	0	0	0	0	0	0	0	0	0	0	0	0	0	0	0	0	0	0	0	0	0	0	0	0	0	0	0	0	0	0	0	0	0	0	0	0	0	0	0	0	0	0	0	0	0	0	0	0	0	0	0	0	0	0	0	0	0	0	0	0	0	0	0	0	0	0	0	0	0	0	0	0	0	0	0	0	0	0	0	0	0	0	0	0	0	0	0	0	0	0	0	0	0	0	0	0	0	0	0	0	0	0	0	0	0	0	0	0	0	0	0	0	0	0	0	0	0	0	0	0	0	0	0	0	0	0	0	0	0	0	0	0	0	0	0	0	0	0	0	0	0	0	0	0	0	0	0	0	0	0	0	0	0	0	0	0	0	0	0	0	0	0	0	0	0	0	0	0	0	0	0	0	0	0	0	0	0	0	0	0	0	0	0	0	0	0	0	0	0	0	0	0	0	0	0	0	0	0	0	0	0	0	0	0	0	0	0	0	0	0	0	0	0	0	0	0	0	0	0	0	0	0	0	0	0	0	0	0	0	0	0	0	0	0	0	0	0	0	0	0	0	0	0	0	0	0	0	0	0	0	0	0	0	0	0	0	0	0	0	0	0	0	0	0	0	0	0	0	0	0	0	0	0	0	0	0	0	0	0	0	0	0	0	0	0	0	0	0	0	0	0	0	0	0	0	0	0	0	0	0	0	0	0	0	0	0	0	0	0	0	0	0	0	0	0	0	0	0	0	0	0	0	0	0	0	0	0	0	0	0	0	0	0	0	0	0	0	0	0	0	0	0	0	0	0	0	0	0	0	0	0	0	0	0	0	0	0	0	3	0	0	0	0	0	0	0	0	0	0	0	0	0	0	0	29	0	0	0	0	0	0	0	0	0	0	0	0	0	0	0	0	0	0	0	0	0	0	0	0	0	0	0	0	0	0	0	0	0	0	0	0	0	0	0	0	0	0	0	0	0	0	0	0	0	0	0	0	0	0	0	0	0	0	0	0	0	0	0	0	0	0	0	0	0	0	0	0	0	0	0	0	0	0	0	0	12	0	0	0	0	0	0	0	0	0	0	0	0	0	0	0	0	0	0	0	0	0	0	0	0	0	0	0	0	0	0	0	0	0	0	0	0	0	0	0	0	0	0	0	0	0	0	0	0	0	0	0	0	0	0	0	0	0	0	0	0	0	0	0	0	0	0	0	0	0	0	0	0	0	0	0	0	0	0	0	0	0	0	0	0	0	0	0	0	0	0	0	0	0	0	0	0	0	0	0	0	0	0	0	0	0	0	0	0	0	0	0	0	0	0	0	0	0	0	3	0	0	0	0	0	0	0	0	0	0	0	0	0	0	0	0	0	0	0	0	0	0	0	0	0	0	0	0	0	0	0	0	0	0	0	0	0	0	0	0	0	0	0	0	0	0	0	0	0	0	0	0	0	0	0	0	0	0	0	0	0	0	0	0	0	0	0	0	0	0	0	0	0	0	0	0	0	0	0	0	0	0	0	0	0	0	0	0	0	0	0	0	0	0	0	0	0	0	0	0	0	0	0	0	0	0	0	0	0	0	0	0	0	0	0	0	0	0	0	0	0	0	0	0	0	0	0	0	0	0	0	0	0	0	0	0	0	0	0	0	0	0	0	0	0	0	0	0	0	0	0	0	0	0	0	0	0	0	0	0	0	0	0	0	0	0	0	0	0	0	0	0	0	0	0	0	0	0	0	0	0	0	0	0	0	0	0	0	0	45	0	0	0	0	0	0	0	0	0	0	0	0	0	0	0	0	0	0	0	0	0	0	0	0	0	0	0	0	0	0	0	0	0	0	0	0	0	0	0	0	0	0	0	0	0	0	0	0	0	0	0	0	0	0	0	0	0	0	0	0	0	0	0	0	0	0	0	0	0	0	0	0	0	0	0	0	0	0	0	0	0	0	0	0	0	0	0	0	0	0	0	0	0	0	0	0	0	0	0	0	0	0	0	0	0	0	0	0	0	0	0	0	0	0	0	0	0	0	0	0	0	0	0	0	0	0	0	0	0	0	0	0	0	0	0	0	0	0	0	0	0	0	0	0	0	0	0	0	0	0	0	0	0	0	0	0	0	0	0	0	0	0	0	0	0	0	0	0	0	0	0	0	0	0	0	0	0	0	0	0	0	0	0	0	0	0	0	0	0	0	0	0	0	5	0	0	0	0	0	0	0	0	0	0	0	0	0	0	0	0	0	0	0	0	0	0	0	0	0	0	0	0	0	0	0	0	0	0	0	0	0	3	0	0	0	0	0	0	0	0	0	0	0	0	0	0	0	0	0	0	0	0	0	0	0	0	0	0	0	0	0	0	0	0	0	0	0	0	0	0	0	0	0	0	0	0	0	0	0	0	0	0	0	0	0	0	0	0	0	0	0	0	0	0	0	0	0	0	0	0	0	0	0	0	0	0	0	0	0	0	0	0	0	0	0	0	0	0	0	0	0	0	0	0	0	0	0	0	0	0	0	0	0	0	0	0	0	0	0	0	0	0	0	0	0	0	0	0	0	0	0	0	0	0	0	0	0	0	0	0	0	0	0	0	0	0	0	0	0	0	0	0	0	0	0	0	0	0	0	0	0	0	0	0	0	0	0	0	0	0	0	0	0	0	0	0	0	0	0	0	0	0	0	0	0	0	0	0	0	0	0	0	0	0	0	0	0	0	0	0	0	0	0	0	0	0	0	0	0	0	0	0	0	0	0	0	0	0	0	0	0	0	0	0	0	0	0	0	0	0	0	0	0	0	0	0	0	0	0	0	0	0	0	0	0	0	0	0	0	0	0	0	0	0	0	0	0	0	0	0	0	0	0	0	0	0	0	0	0	0	0	0	0	0	0	0	0	0	0	0	0	0	0	0	0	0	0	0	0	0	0	0	0	0	0	0	0	0	0	0	0	0	0	0	0	0	0	0	0	0	0	0	0	0	0	0	0	0	0	0	0	0	0	0	0	0	0	0	0	0	0	0	0	0	0	0	0	0	0	0	0	0	0	0	0	0	0	0	0	0	0	0	0	0	0	0	0	0	0	0	0	0	0	0	0	0	0	0	0	0	0	0	0	0	0	0	0	0	0	0	0	0	0	0	0	0	0	0	0	0	0	0	0	0	0	0	0	0	0	0	0	0	0	0	0	0	0	0	0	0	0	0	0	0	0	0	0	0	0	0	0	0	0	0	0	0	0	0	0	0	0	0	0	0	0	0	0	0	0	0	0	0	0	0	0	0	0	0	0	0	0	0	0	0	0	0	0	0	0	0	0	0	0	0	0	0	0	0	0	0	0	0	0	0	0	0	0	0	0	0	0	0	0	0	0	0	0	0	0	0	0	0	0	0	0	0	0	0	0	0	0	0	0	0	0	0	0	0	0	0	0	0	0	0	0	0	0	0	0	0	0	0	0	0	0	0	0	0	0	0	0	0	0	0	0	0	0	0	0	0	0	0	0	0	0	0	0	0	0	0	0	0	0	0	0	0	0	0	0	0	0	0	0	0	0	0	0	0	0	0	0	0	0	0	0	0	0	0	0	0	0	0	0	0	0	0	0	0	0	0	0	0	0	0	0	0	0	0	0	0	0	0	0	0	0	0	0	0	0	0	0	1	0	0	0	0	0	0	0	0	0	0	0	0	0	0	0	0	0	0	0	0	0	0	0	0	0	0	0	0	0	0	0	0	0	0	0	0	0	0	0	0	0	0	0	0	0	0	0	0	0	0	0	0	0	0	0	0	0	0	0	0	0	0	0	0	0	0	0	0	0	0	0	0	0	0	0	0	0	0	0	0	0	0	0	0	0	0	0	0	0	3	0	0	0	0	0	0	0	0	0	0	0	0	0	0	0	0	0	0	0	0	0	0	0	0	0	0	0	0	0	0	0	0	0	0	0	0	0	0	0	0	0	0	0	0	0	0	0	0	0	0	0	0	0	0	0	0	0	0	0	0	0	0	0	0	0	0	0	0	0	0	0	0	0	0	0	0	0	0	0	0	0	0	0	0	0	0	0	0	0	0	0	0	0	0	0	0	0	0	0	0	0	0	0	0	0	0	0	0	0	0	0	0	0	0	0	0	0	0	0	0	0	0	0	0	0	0	0	0	0	0	0	0	0	0	0	0	0	0	0	0	0	0	0	0	0	0	0	0	0	0	0	0	0	0	0	0	0	0	0	0	0	0	0	0	0	0	0	0	0	0	0	0	0	0	0	0	0	0	0	0	0	0	0	0	0	0	0	0	0	0	0	0	0	0	0	0	0	0	0	0	0	0	0	0	0	0	0	0	0	0	0	0	0	0	0	0	0	0	0	0	0	0	0	0	0	0	0	0	0	0	0	0	0	0	0	0	0	0	0	0	0	0	0	0	0	0	0	0	0	0	0	0	0	0	0	0	0	0	0	0	0	0	0	0	0	0	0	0	0	0	0	0	0	0	0	0	0	0	0	0	0	0	0	0	59	0	0	0	0	0	0	0	0	0	0	0	0	0	0	0	0	0	0	0	0	0	0	0	0	0	0	0	0	0	0	0	0	0	0	0	0	0	0	0	0	0	0	0	0	0	0	0	0	0	0	0	0	0	0	0	0	0	0	0	0	0	0	0	0	0	0	0	0	0	0	0	0	0	0	0	0	0	0	0	0	0	0	0	0	0	0	0	0	0	0	0	0	0	0	0	16	0	0	0	0	0	0	0	0	0	0	0	0	0	0	0	0	0	0	0	0	0	0	0	0	0	0	0	0	0	0	0	0	0	0	0	0	0	0	0	0	0	0	0	0	0	0	0	0	0	0	0	0	0	0	0	0	0	0	0	0	0	0	0	0	0	0	0	0	0	0	0	0	0	0	0	0	0	0	0	0	0	0	0	0	0	0	0	0	0	0	0	0	0	0	0	0	0	0	0	0	0	0	0	0	0	0	0	0	0	0	0	0	0	0	0	0	0	0	0	0	0	0	0	0	0	0	0	0	0	0	0	0	0	0	0	0	0	0	0	0	0	0	0	0	0	0	0	0	0	0	0	0	0	0	0	0	0	0	0	0	0	0	0	0	0	0	0	0	0	0	0	0	0	0	0	0	0	0	0	0	0	0	0	0	0	0	0	0	0	0	0	0	0	0	0	0	0	0	0	0	0	0	0	0	0	0	0	0	0	0	0	0	0	0	0	0	0	0	0	0	0	0	0	0	0	0	0	0	0	0	0	0	0	0	0	0	0	0	0	0	0	0	0	0	0	0	0	0	0	0	0	0	0	0	0	0	0	0	0	0	0	0	0	0	0	0	0	0	0	0	0	0	0	0	0	0	0	0	0	0	0	0	0	0	0	0	0	0	0	0	0	0	0	0	0	0	0	0	0	0	0	0	0	0	0	0	0	0	0	0	0	0	0	0	0	0	0	0	0	0	0	0	0	0	0	7	0	0	0	0	0	0	0	0	0	0	0	0	0	0	0	0	0	0	0	0	0	0	0	0	0	0	0	0	0	0	0	0	0	0	0	0	0	0	0	0	0	0	0	0	0	0	0	0	0	0	0	0	0	0	0	0	0	0	0	0	0	0	0	0	0	0	0	0	0	0	0	0	0	0	0	0	0	0	0	0	0	0	0	0	0	0	0	0	0	0	0	0	0	0	0	0	0	0	0	0	0	0	0	0	0	0	0	0	0	0	0	0	0	0	0	0	0	0	0	0	0	0	0	0	0	0	0	0	0	0	0	0	0	0	0	0	0	0	0	0	0	0	0	0	0	0	0	0	0	0	0	0	0	0	0	0	0	0	0	0	0	0	0	0	0	0	0	0	0	0	0	0	0	0	0	0	0	0	0	0	0	0	0	0	0	0	0	0	0	0	0	0	0	0	0	0	0	0	0	0	0	0	0	0	0	0	0	0	0	0	0	0	0	0	0	0	0	0	0	0	0	0	0	0	0	0	0	0	0	0	0	0	0	0	0	0	0	0	0	0	0	0	0	0	0	0	0	0	0	0	0	0	0	0	0	0	0	0	0	0	0	0	0	0	0	0	0	0	0	0	0	0	0	0	0	0	0	0	0	0	0	0	0	0	0	0	0	0	0	0	0	0	0	0	0	0	0	0	1	0	0	0	0	0	0	0	0	0	0	0	0	0	0	0	0	0	0	0	1	0	0	0	0	0	0	0	0	0	0	0	0	0	0	0	0	0	0	0	0	0	0	0	0	0	0	0	0	0	0	0	0	0	0	0	0	0	0	0	0	0	0	0	0	0	0	0	0	0	0	0	0	0	0	0	0	0	0	0	0	0	0	0	0	0	0	0	0	0	0	0	0	0	0	0	0	0	0	1	0	0	0	0	0	0	0	0	0	0	0	0	0	0	0	0	0	0	0	0	0	0	0	0	0	0	0	0	0	0	0	0	0	0	0	0	0	0	0	0	0	0	0	0	0	0	0	0	0	0	0	0	0	0	0	0	0	0	0	0	0	0	0	0	0	0	0	0	0	0	0	0	0	0	0	0	0	0	0	0	0	0	0	0	0	0	0	0	0	0	0	0	0	0	0	0	0	0	0	0	0	0	0	0	0	0	0	0	0	0	0	0	0	0	0	0	0	0	0	0	0	0	0	0	0	0	0	0	0	0	0	0	0	0	0	0	0	0	0	0	0	0	0	0	0	0	0	0	0	0	0	0	0	0	0	0	0	0	0	0	0	0	0	0	0	0	0	0	0	0	0	0	0	0	0	0	0	0	0	0	0	0	0	0	0	0	0	0	0	0	0	0	0	0	0	0	0	0	0	0	0	0	0	0	0	0	0	2	0	0	0	0	0	0	0	0	0	0	0	0	0	0	0	0	0	0	0	0	0	0	0	0	0	0	0	0	0	0	0	0	0	0	0	0	0	0	0	0	0	0	8	0	0	0	0	0	0	0	0	0	0	0	0	0	0	0	0	0	0	0	0	0	0	0	0	0	0	0	0	0	0	0	0	0	0	0	0	0	0	0	0	0	0	0	0	0	0	0	0	0	0	0	0	0	0	0	0	0	0	0	0	0	0	0	0	0	0	0	0	0	0	0	0	0	0	0	0	0	0	0	0	0	0	0	0	0	0	0	0	0	0	0	0	0	0	0	0	0	0	0	0	0	0	0	0	0	0	0	0	0	0	0	0	0	0	0	0	0	0	0	0	0	0	0	0	0	0	0	0	0	0	0	0	0	0	0	0	0	0	0	0	0	0	0	0	0	0	0	0	0	0	0	0	0	0	0	0	0	0	0	0	0	0	0	0	0	0	0	0	0	0	0	0	0	0	0	0	0	0	0	0	0	0	0	0	0	0	0	0	0	0	0	0	0	0	0	0	0	0	0	0	0	0	0	0	0	0	0	0	0	0	0	0	0	0	0	0	0	0	0	0	0	0	0	0	0	0	0	0	0	0	0	0	0	0	0	0	0	0	0	0	0	0	0	0	0	0	0	0	0	0	0	0	0	0	0	0	0	0	0	0	0	0	0	0	0	0	0	0	0	0	0	0	0	0	0	0	0	0	0	0	0	0	0	0	0	0	0	0	0	0	0	0	0	0	0	0	0	0	0	0	0	0	0	0	0	0	0	0	0	0	0	0	0	0	0	0	0	0	0	0	0	0	0	0	0	0	0	0	0	0	0	0	0	0	0	0	0	0	0	0	0	0	0	0	0	0	0	0	0	0	0	0	0	0	0	0	0	0	0	0	0	0	0	0	0	0	0	0	0	0	0	0	0	0	0	0	0	0	0	0	0	0	0	0	0	0	0	0	0	0	0	0	0	0	0	0	0	0	0	0	0	0	0	0	0	0	0	0	0	0	0	0	0	0	0	0	0	0	0	0	0	0	0	0	0	0	0	0	0	0	0	0	0	0	0	0	0	0	0	0	0	0	0	0	0	0	0	0	0	0	0	0	0	0	0	0	0	0	0	0	0	0	0	0	2	0	0	0	0	0	0	0	0	0	0	0	0	0	0	0	0	0	0	0	0	0	0	0	0	0	0	0	0	0	0	0	0	0	0	0	0	0	0	0	0	0	0	0	0	0	0	0	0	0	0	0	0	0	0	0	0	0	0	0	0	0	0	0	0	0	0	0	0	0	0	0	0	0	0	0	0	0	0	0	0	0	0	0	0	0	0	0	0	0	0	0	0	0	0	0	0	0	0	0	0	0	0	0	0	0	0	0	0	0	0	0	0	0	0	0	0	0	0	0	0	0	0	0	0	0	0	0	0	0	0	0	0	0	0	0	0	0	0	0	0	0	0	0	0	0	0	0	0	0	0	0	0	0	0	0	0	0	0	0	0	0	0	0	0	0	0	0	0	0	0	0	0	0	0	0	0	0	0	0	0	0	0	0	0	0	0	0	0	0	0	0	0	0	0	0	0	0	0	0	0	0	0	0	0	0	0	0	0	0	0	0	0	0	0	0	0	0	0	0	0	0	0	0	0	0	0	0	0	0	0	0	0	0	0	0	0	0	0	0	0	0	0	0	0	0	0	0	0	0	0	0	0	0	0	0	0	0	0	0	0	0	0	0	0	0	0	0	0	0	0	0	0	0	0	0	0	0	0	0	0	0	0	0	0	0	0	0	0	0	0	0	0	0	0	0	0	0	0	0	33	0	0	0	0	0	0	0	0	0	0	0	0	0	0	0	0	0	0	0	0	0	0	0	0	0	0	0	0	0	0	0	0	0	0	0	0	0	0	0	0	0	0	0	0	0	0	0	0	0	0	0	0	0	0	0	0	0	0	0	0	0	0	0	0	0	0	0	0	0	0	0	0	0	0	0	0	0	0	0	0	0	0	0	0	0	0	0	0	0	0	0	0	0	0	0	0	0	0	0	0	0	0	0	0	0	0	0	0	0	0	0	0	0	0	0	0	0	0	0	0	0	0	0	0	0	0	0	0	0	0	0	0	0	0	0	0	0	0	0	0	0	0	0	0	0	0	0	0	0	0	0	0	0	0	0	0	0	0	0	0	0	0	0	0	0	0	0	0	0	0	0	0	0	0	0	0	0	0	0	0	0	0	0	0	0	0	0	0	0	0	0	0	0	0	0	0	0	0	0	0	0	0	0	0	0	0	0	0	0	0	0	0	0	0	0	0	0	0	0	0	0	0	0	0	0	0	0	0	0	0	0	0	0	0	0	0	0	0	0	0	0	0	0	0	0	0	0	0	0	0	0	0	0	0	0	0	0	0	0	0	0	0	0	0	0	0	0	0	0	0	0	0	0	0	0	0	0	0	0	0	0	0	0	0	0	0	0	0	0	0	0	0	0	0	0	0	0	0	0	0	0	0	0	0	0	0	0	0	0	0	0	0	0	0	0	0	0	0	0	0	0	0	0	0	0	0	0	0	0	0	0	0	0	0	0	0	0	0	0	0	0	0	0	0	0	0	0	0	0	0	0	0	0	0	0	0	0	0	0	0	0	0	0	0	0	0	0	0	0	0	0	0	0	0	0	0	0	0	0	0	0	0	0	0	0	0	0	0	0	0	0	0	0	0	0	0	0	0	0	0	0	0	0	0	0	0	0	0	0	0	0	0	0	0	0	0	0	0	0	0	0	0	0	0	0	0	0	0	0	0	0	0	0	0	0	0	0	0	0	4	0	0	0	0	0	0	0	0	0	0	0	0	0	0	0	0	0	0	0	0	0	0	0	0	0	0	2	0	0	0	0	0	0	0	0	0	0	0	0	0	0	0	0	0	0	0	0	0	0	0	0	0	0	0	0	0	0	0	0	0	0	0	0	0	0	0	0	0	0	0	0	0	0	0	0	0	0	0	0	0	1	0	0	0	0	0	0	0	0	0	0	0	0	0	0	0	0	0	0	0	0	0	0	0	0	0	0	0	0	0	0	0	0	0	0	0	0	0	0	0	0	0	0	0	0	0	0	0	0	0	0	0	0	0	0	0	0	0	0	0	0	0	0	0	0	0	0	0	0	0	0	0	0	0	0	0	0	0	0	0	0	0	0	0	0	0	0	0	0	0	0	0	0	0	0	0	0	0	0	0	0	0	0	0	0	0	0	0	0	0	0	0	0	0	0	0	67	0	0	0	0	0	0	0	0	0	0	0	0	0	0	0	0	0	0	0	0	0	0	0	0	0	0	0	0	0	0	0	0	0	0	0	0	0	0	0	0	0	0	0	0	0	0	0	0	0	0	0	0	0	0	0	0	0	0	0	0	0	0	0	0	0	0	0	0	0	0	0	0	0	0	0	0	0	0	0	0	0	0	0	0	0	0	0	0	0	0	0	0	0	0	0	0	0	0	0	0	0	0	0	0	0	0	0	0	0	0	0	0	0	0	0	0	0	0	0	0	0	0	0	0	0	0	0	0	0	0	0	0	0	0	0	0	0	0	0	0	0	0	0	0	0	0	0	0	0	0	0	0	0	0	0	0	0	0	0	0	0	0	0	0	0	0	0	0	0	0	0	0	0	0	0	0	0	0	0	0	0	0	0	0	0	0	0	0	0	0	0	0	0	0	0	0	0	0	0	0	0	0	0	0	0	0	0	0	0	0	0	0	0	0	0	0	0	0	0	0	0	0	0	0	0	0	0	0	0	0	0	0	0	0	0	0	0	0	0	0	0	0	0	0	0	0	0	0	0	0	0	0	0	0	0	0	0	0	0	0	0	0	0	0	0	0	0	0	0	0	0	0	0	0	0	0	0	0	0	0	1	0	0	0	0	0	0	0	0	0	0	0	0	0	0	0	0	0	0	0	0	0	0	0	0	0	0	0	0	0	0	0	0	0	0	0	0	0	0	0	0	0	0	0	0	0	0	0	0	0	0	0	0	0	0	0	0	0	0	0	0	0	0	0	0	0	0	0	0	0	0	0	0	0	0	0	0	0	0	0	0	0	0	0	0	0	0	0	0	0	0	0	0	0	0	0	0	11	0	0	0	0	0	0	0	0	0	0	0	0	0	0	0	0	0	0	0	0	0	0	0	0	0	0	0	0	0	0	0	0	0	0	0	0	0	0	0	0	0	0	0	0	0	0	0	0	0	0	0	0	0	0	0	0	0	0	0	0	0	0	0	0	0	0	0	0	0	0	0	0	0	0	0	0	0	0	0	0	0	0	0	0	0	0	0	0	0	0	0	0	0	0	0	0	0	0	0	0	0	0	0	0	0	0	0	0	0	0	0	0	0	0	0	0	0	0	0	0	0	0	0	0	0	0	0	0	0	0	0	0	0	0	0	0	0	0	0	0	0	0	0	0	0	0	0	0	0	0	0	0	0	0	0	0	0	0	0	0	0	0	0	0	0	0	0	0	0	0	0	0	0	0	0	0	0	0	0	0	0	0	0	0	0	0	0	0	0	0	0	0	0	0	0	0	0	0	4	0	0	0	0	0	0	0	0	0	0	0	0	0	0	0	0	0	0	0	0	0	0	0	0	0	0	0	0	0	0	0	0	0	0	0	0	0	0	0	0	0	0	0	0	0	0	0	0	0	0	0	0	0	0	0	0	0	0	0	0	0	0	0	0	0	0	0	0	0	0	0	0	0	0	0	0	0	0	0	0	1	0	0	0	0	0	0	0	0	0	0	0	0	0	0	0	0	0	0	0	1	0	0	0	0	0	0	0	0	0	0	0	0	0	0	0	0	0	0	0	0	0	0	0	0	0	0	0	0	0	0	0	0	0	0	0	0	0	0	0	0	0	0	0	0	0	0	0	0	0	0	0	0	0	0	0	0	1	0	0	0	0	0	0	0	0	0	0	0	0	0	0	0	0	0	0	0	0	0	0	0	0	0	0	0	0	0	0	0	0	0	0	0	0	0	0	0	0	0	0	0	0	0	0	0	0	0	0	0	0	0	0	0	0	0	0	0	0	0	0	0	0	0	0	0	0	0	0	0	0	0	0	0	0	0	0	0	0	0	0	0	0	0	0	0	0	0	0	0	0	0	0	0	0	0	0	0	0	0	0	0	0	0	0	0	0	0	0	0	0	0	0	0	0	0	0	0	0	0	0	0	0	0	0	0	0	0	0	0	0	0	0	0	0	0	0	0	0	0	0	0	0	0	0	0	0	0	0	0	0	0	0	0	0	0	0	0	0	0	0	0	0	0	0	0	0	0	0	0	0	0	0	0	0	0	0	0	0	0	0	0	0	0	0	0	0	0	0	0	0	0	0	0	0	0	0	0	0	0	0	0	0	0	0	0	0	0	0	0	0	0	0	0	0	0	0	0	0	0	0	0	0	0	0	0	0	0	0	0	0	0	0	0	0	0	0	0	0	0	0	0	0	0	0	0	0	0	0	0	0	0	0	0	0	0	0	0	0	0	0	0	0	0	0	0	0	0	0	0	0	0	0	0	0	0	0	0	0	0	0	0	0	0	0	0	0	0	0	0	0	0	0	0	0	0	0	0	0	0	0	0	0	0	0	0	0	0	0	0	0	0	0	0	0	0	0	0	0	0	0	0	0	0	0	0	0	0	0	0	0	0	0	0	0	0	0	0	0	0	0	0	0	0	0	0	0	0	0	0	0	0	0	0	0	0	0	0	0	0	0	0	0	0	0	0	0	0	0	0	0	0	0	0	0	0	0	0	0	0	0	0	0	0	0	0	0	0	0	0	0	0	0	0	0	0	0	0	0	0	0	0	0	0	0	0	0	0	0	0	0	0	0	0	0	0	0	0	0	0	0	0	0	0	0	0	0	0	0	0	0	0	0	0	0	0	0	0	0	0	0	0	0	0	0	0	0	0	0	0	0	0	0	0	0	0	0	0	0	0	0	0	0	0	0	0	0	0	0	0	0	0	0	0	0	0	0	0	0	0	0	0	0	0	0	0	0	0	0	0	0	0	0	0	0	0	0	0	0	0	0	1	0	0	0	0	0	0	0	0	0	0	0	0	0	0	0	0	0	0	0	0	0	0	0	0	0	0	0	0	0	0	0	0	0	0	0	0	0	0	0	0	0	0	0	0	0	0	0	0	0	0	0	0	0	0	0	0	0	0	1	0	0	0	0	0	0	0	0	0	0	0	0	0	0	0	0	0	0	0	0	0	0	0	0	0	0	0	0	0	0	0	0	0	0	0	0	0	0	0	0	0	0	0	0	0	0	0	0	0	0	0	0	0	0	0	0	0	0	0	0	0	0	0	0	0	0	0	0	0	0	0	0	0	0	0	0	0	0	0	0	0	0	0	0	0	0	0	0	0	0	0	0	0	0	0	0	0	0	0	0	0	0	0	0	0	0	0	0	0	0	0	0	0	0	0	0	0	0	0	0	0	0	0	0	0	0	0	0	0	0	0	0	0	0	0	0	0	0	0	0	0	0	0	0	0	0	0	0	0	0	0	0	0	0	0	0	0	0	0	0	0	0	0	0	0	0	0	0	0	0	0	0	0	0	0	0	0	0	0	0	0	0	0	0	0	0	0	0	0	0	0	0	0	0	0	0	0	0	0	0	0	0	0	0	0	0	0	0	0	0	0	0	0	0	0	0	0	0	0	0	0	0	0	0	0	0	0	0	0	0	0	0	0	0	0	0	0	0	0	0	0	0	0	0	0	0	0	0	0	0	0	0	0	0	0	0	0	0	0	0	0	0	0	0	0	0	0	0	0	0	0	0	0	0	0	0	43	0	0	0	0	0	0	0	0	0	0	0	0	0	0	0	0	0	0	0	0	0	0	0	0	0	0	0	0	0	0	0	0	0	0	0	0	0	0	0	0	0	0	0	0	0	0	0	0	0	0	0	0	0	0	0	0	0	0	0	0	0	0	0	0	0	0	0	14	0	0	0	0	0	0	0	0	0	0	0	0	0	0	0	0	0	0	0	0	0	0	0	0	0	0	0	0	0	0	0	0	0	0	0	0	0	0	0	0	0	0	0	1	0	0	0	0	0	0	0	0	0	0	0	0	0	0	0	0	0	0	0	0	0	0	0	0	0	0	0	0	0	0	0	0	0	0	0	0	0	0	0	0	0	0	0	0	0	0	0	0	0	0	0	0	0	0	0	0	0	0	0	0	0	0	0	0	0	0	0	0	0	0	0	0	0	0	0	0	0	0	0	0	0	0	0	0	0	0	0	0	0	0	0	0	0	0	0	0	0	0	0	0	0	0	0	0	0	0	0	0	0	0	0	0	0	0	0	0	0	0	0	0	0	0	0	0	0	0	0	0	0	0	0	0	0	0	0	0	0	0	0	0	0	0	0	0	0	0	0	0	0	0	0	0	0	0	0	0	0	0	0	0	0	0	0	0	0	0	0	0	0	0	0	0	0	0	0	0	0	0	0	0	0	0	0	0	0	0	0	0	0	0	0	0	0	0	0	0	0	0	0	0	0	0	0	0	0	0	0	0	0	0	0	0	0	0	0	0	0	0	0	0	0	0	0	0	0	0	0	0	0	0	0	0	0	0	0	0	0	0	0	0	0	0	0	0	0	0	0	0	0	0	0	0	0	0	0	7	0	0	0	0	0	0	0	0	0	0	0	0	0	0	0	0	0	0	0	0	0	0	0	0	0	0	0	0	0	0	0	0	0	0	0	0	0	0	0	0	0	0	0	0	0	0	0	0	0	0	0	0	0	0	0	0	0	0	0	0	0	0	0	0	0	0	0	0	0	0	0	0	0	1	0	0	0	0	0	0	0	0	0	0	0	0	0	0	0	0	0	0	0	0	0	0	0	0	0	0	0	0	0	0	0	0	0	0	3	0	0	0	0	0	0	0	0	0	0	0	0	0	0	0	0	0	0	0	0	0	0	0	0	0	0	0	0	0	0	0	0	0	0	0	0	0	0	0	0	0	0	0	0	0	0	0	0	0	0	0	0	0	0	0	0	0	0	0	0	0	0	0	0	0	0	0	0	0	0	0	0	0	0	0	0	0	0	0	0	0	0	0	0	0	0	0	0	0	0	0	0	0	0	0	0	0	0	0	0	0	0	0	0	0	0	0	0	0	0	0	0	0	0	0	0	0	0	0	0	0	0	0	0	0	0	0	0	0	0	0	0	0	0	0	0	0	0	0	0	0	0	0	0	0	0	0	0	0	0	0	0	0	0	0	0	0	0	0	0	0	0	0	0	0	0	0	0	0	0	0	0	0	0	0	0	0	0	0	0	0	0	0	0	0	0	0	0	0	0	0	0	0	0	0	0	0	0	0	0	0	0	0	0	0	0	0	0	0	0	0	0	0	0	0	0	0	0	0	0	0	0	0	0	0	0	0	0	0	0	0	0	0	0	0	0	0	0	0	0	0	0	0	0	0	0	0	0	0	0	0	0	0	0	0	0	0	0	0	0	0	0	0	0	0	0	0	0	0	0	0	0	0	0	0	0	0	0	0	0	0	0	0	0	0	0	0	0	0	0	0	0	0	0	0	0	0	0	0	0	0	0	0	0	0	0	0	0	0	0	0	0	0	0	0	0	0	0	0	0	0	0	0	0	0	0	0	0	0	0	0	0	0	0	0	0	0	0	0	0	0	0	0	0	0	0	0	0	0	0	0	0	0	0	0	0	0	0	0	0	0	0	0	0	0	0	0	0	0	0	0	0	0	0	0	0	0	0	0	0	0	0	0	0	0	0	0	0	0	0	0	0	0	0	0	0	0	0	0	0	0	0	0	4	0	0	0	0	0	0	0	0	0	0	0	0	0	0	0	0	0	0	0	0	0	0	0	0	0	0	0	0	0	0	0	0	0	0	0	0	0	0	0	0	1	0	0	0	0	0	0	0	0	0	0	0	0	0	0	0	0	0	0	0	0	0	0	0	0	0	0	0	0	0	0	0	0	0	0	0	0	0	0	0	0	0	0	0	0	0	0	0	0	0	0	0	0	0	0	0	0	0	0	0	0	0	0	0	0	0	0	0	0	0	0	0	0	0	0	0	0	0	0	0	0	0	0	0	0	0	0	0	0	0	0	0	0	0	0	0	0	0	0	0	0	0	0	0	0	0	0	0	0	0	0	0	0	0	0	0	0	0	0	0	0	0	0	0	0	0	0	0	0	0	0	0	0	0	0	0	0	0	0	0	0	0	0	0	0	0	0	0	0	0	0	0	0	0	0	0	0	0	0	0	0	0	0	1	0	0	0	0	0	0	0	0	0	0	0	0	0	0	0	0	0	0	0	0	0	0	0	0	0	0	0	0	0	0	0	0	0	0	0	0	0	0	0	0	0	0	0	0	0	0	0	0	0	0	0	0	0	0	0	0	0	0	0	0	0	0	0	0	0	0	0	0	0	0	0	3	0	0	0	0	0	0	0	0	0	0	0	0	0	0	0	0	0	0	0	0	0	0	0	0	0	0	0	0	0	0	0	0	0	0	0	0	0	0	0	0	0	0	0	0	0	0	0	0	0	0	0	0	0	0	0	0	0	0	0	0	0	0	0	0	0	0	0	0	0	0	0	0	0	0	0	0	0	0	0	0	0	0	0	0	0	0	0	0	0	0	0	0	0	0	0	0	0	0	0	0	0	0	0	0	0	0	0	0	0	0	0	0	0	0	0	0	0	0	0	0	0	0	0	0	0	0	0	0	0	0	0	0	0	0	0	0	0	0	0	0	0	0	0	0	0	0	0	0	0	0	0	0	0	0	0	0	0	0	0	0	0	0	0	0	0	0	0	0	0	0	0	0	0	0	0	0	0	0	0	5	0	0	0	0	0	0	0	0	0	0	0	0	0	0	0	0	0	0	0	0	0	0	0	0	0	0	0	0	0	0	0	0	0	0	0	0	0	0	0	0	0	0	0	0	0	0	0	0	0	0	0	0	0	0	0	0	0	0	0	0	0	0	0	0	0	0	0	0	0	0	0	0	0	0	0	0	0	0	0	0	0	0	0	0	0	0	0	0	0	0	0	0	0	0	0	0	0	0	0	0	0	0	0	0	0	0	0	0	0	0	0	0	0	0	0	0	0	0	0	0	0	0	0	0	0	0	0	0	0	0	0	0	0	0	0	0	0	0	0	0	0	0	0	0	0	0	0	0	0	0	0	0	0	0	0	0	0	0	0	0	0	0	0	0	0	0	0	0	0	0	0	0	0	0	0	0	0	0	0	0	0	0	0	0	0	0	0	0	0	0	0	0	0	0	0	0	0	0	0	0	0	0	0	0	0	0	0	0	0	0	0	0	0	0	0	0	0	0	0	0	0	0	0	0	0	0	0	0	0	0	0	0	0	0	0	0	0	0	0	0	0	0	0	0	0	0	0	0	0	0	0	0	0	0	0	0	0	0	0	0	0	0	0	0	0	0	0	0	23	0	0	0	0	0	0	0	0	0	0	0	0	0	0	0	0	0	0	0	0	0	0	0	0	0	0	0	0	0	0	0	0	0	0	0	0	0	0	0	0	0	0	0	0	0	0	0	0	0	0	0	0	0	0	0	0	0	0	0	0	0	0	0	0	0	0	0	0	0	0	0	0	0	0	0	0	0	0	0	0	0	0	0	0	0	0	0	0	0	0	0	0	0	0	0	0	0	0	0	0	0	0	0	0	0	0	0	0	0	0	0	0	0	0	0	0	0	0	0	0	0	0	0	0	0	0	0	0	0	0	0	0	0	0	0	0	0	0	0	0	0	0	0	0	0	0	0	0	0	0	0	0	0	0	0	0	0	0	0	0	0	0	0	0	0	0	0	0	0	0	0	0	0	0	0	0	0	0	0	0	0	0	0	0	0	0	0	0	0	0	0	0	0	0	0	0	0	0	1	0	0	0	0	0	0	0	0	0	0	0	0	0	0	0	0	0	0	0	0	0	0	0	0	0	0	0	0	0	0	0	0	0	0	0	0	0	0	0	0	0	0	0	0	0	0	0	0	0	0	0	0	0	0	0	0	0	0	0	0	0	0	0	0	0	0	0	0	0	0	0	0	0	0	0	0	0	0	0	0	0	0	0	0	0	0	0	0	0	0	0	0	0	0	0	0	0	0	0	0	0	0	0	0	0	0	0	0	0	0	0	0	0	0	0	0	0	0	0	0	0	0	0	0	0	0	0	0	0	0	0	0	0	0	0	0	0	0	0	0	0	0	0	0	0	0	0	0	0	0	0	0	0	0	0	0	0	0	0	0	0	0	0	0	0	0	0	0	0	0	0	0	0	0	0	0	0	0	0	0	0	0	0	0	0	0	0	0	0	0	0	0	0	0	0	0	0	0	0	0	0	0	0	0	0	0	0	0	0	0	0	0	0	0	0	0	0	0	0	0	0	0	0	0	0	0	0	0	0	0	0	0	0	0	0	0	0	0	0	0	0	0	0	0	0	0	0	0	1	0	0	0	0	0	0	0	0	0	0	5	0	0	0	0	0	0	0	0	0	0	0	0	0	0	0	0	0	0	0	0	0	0	0	0	0	0	0	0	0	0	0	0	0	0	0	0	0	0	0	0	0	0	0	0	0	0	0	0	0	0	0	0	0	0	0	0	0	0	0	0	0	0	0	0	0	0	0	0	0	0	0	0	0	0	0	0	0	0	0	0	0	0	0	0	0	0	0	0	0	0	0	0	0	0	0	0	0	0	0	0	0	0	0	0	0	0	0	35	0	0	0	0	0	0	0	0	0	0	0	0	0	0	0	0	0	0	0	0	0	0	0	0	0	0	0	0	0	0	0	0	0	0	0	0	0	0	0	0	0	0	0	0	0	0	0	0	0	0	0	0	0	0	0	0	0	0	0	0	0	0	0	0	0	0	0	0	0	0	0	0	0	0	0	0	0	0	0	0	0	0	0	0	0	0	0	0	0	0	0	0	0	0	0	0	0	0	0	0	0	0	0	0	0	0	0	0	0	0	0	0	0	0	0	0	0	0	0	0	0	0	0	0	0	0	0	0	0	0	0	0	0	0	0	0	0	0	0	0	0	0	0	0	0	0	0	0	0	0	0	0	0	0	0	0	0	0	0	0	0	0	0	0	0	0	0	0	0	0	0	0	0	0	0	0	0	0	0	0	0	0	0	0	0	0	0	0	0	0	0	0	0	0	0	0	0	0	0	0	0	0	0	0	0	0	0	0	0	0	0	0	0	0	0	0	0	0	0	0	0	0	0	0	0	0	0	0	0	0	0	0	0	0	0	0	0	0	0	0	0	0	0	0	0	0	0	0	0	0	0	0	0	0	0	0	0	0	0	0	0	0	0	0	0	0	0	0	0	0	0	0	0	0	0	0	0	0	0	0	0	0	0	0	0	0	0	0	0	0	0	0	0	0	0	0	0	0	0	0	0	0	0	0	0	0	0	1	0	0	0	0	0	0	0	0	0	0	0	0	0	0	0	0	0	0	0	0	0	0	0	0	0	0	0	0	0	0	0	0	0	0	0	0	0	3	0	0	0	0	0	0	0	0	0	0	0	0	0	0	0	0	0	0	0	0	0	0	0	0	0	0	0	0	0	0	0	0	0	0	0	0	0	0	0	0	0	0	0	0	0	0	0	0	0	0	0	0	0	0	0	0	0	0	0	0	0	0	0	0	0	0	0	0	0	0	0	0	0	0	0	0	0	0	0	0	0	7	0	0	0	0	0	0	0	0	0	0	0	0	0	0	0	0	0	0	0	0	0	0	0	0	0	0	0	0	0	0	0	0	0	0	0	0	0	0	0	0	0	0	0	0	0	0	0	0	0	0	0	0	0	0	0	0	0	0	0	0	0	0	0	0	0	0	0	0	0	0	0	0	0	0	0	0	0	0	0	0	0	0	0	0	0	0	0	0	0	0	0	0	0	0	0	0	0	0	0	0	0	0	0	0	0	0	0	0	0	0	0	0	0	0	0	0	0	0	0	0	0	0	0	0	0	0	0	0	0	0	0	0	0	0	0	0	0	0	0	0	0	0	0	0	0	0	0	0	0	0	0	0	0	0	0	0	0	0	0	0	0	0	0	0	0	0	0	0	0	0	0	0	0	0	0	0	0	0	0	0	0	0	0	0	0	0	0	0	0	0	0	0	0	0	0	0	0	0	0	0	0	0	0	0	0	0	0	0	0	0	0	0	0	0	0	0	0	0	0	0	0	0	0	0	0	0	0	0	0	0	0	1	0	0	0	0	0	0	0	0	0	0	0	0	0	0	0	0	0	0	0	0	0	0	0	0	0	0	0	0	0	0	0	0	0	0	0	0	0	0	0	0	0	0	0	0	0	0	0	0	0
```
